# Mitochondrial architecture rearrangements produce asymmetrical nonadaptive mutational pressures that subvert the phylogenetic reconstruction in Isopoda

**DOI:** 10.1101/607960

**Authors:** Dong Zhang, Hong Zou, Cong-Jie Hua, Wen-Xiang Li, Shahid Mahboob, Khalid Abdullah Al-Ghanim, Fahad Al-Misned, Ivan Jakovlić, Gui-Tang Wang

## Abstract

The phylogeny of Isopoda, a speciose order of crustaceans, remains unresolved, with different datasets often producing starkly incongruent phylogenetic hypotheses. We hypothesised that extreme diversity in their life histories might be causing compositional heterogeneity/heterotachy in their mitochondrial genomes, and compromising the phylogenetic reconstruction. We tested the effects of different datasets (mitochondrial, nuclear, nucleotides, amino acids, concatenated genes, individual genes, gene orders), phylogenetic algorithms (assuming data homogeneity, heterogeneity, and heterotachy), and partitioning; and found that almost all of them produced unique topologies. As we also found that mitogenomes of Asellota and two Cymothoida families (Cymothoidae and Corallanidae) possess inversed base (GC) skew patterns in comparison to other isopods, we concluded that inverted skews cause long-branch attraction phylogenetic artefacts between these taxa. These asymmetrical skews are most likely driven by multiple independent inversions of origin of replication (i.e., nonadaptive mutational pressures). Although the PhyloBayes CAT-GTR algorithm managed to attenuate some of these artefacts (and outperform partitioning), mitochondrial data have limited applicability for reconstructing the phylogeny of Isopoda. Regardless of this, our analyses allowed us to propose solutions to some unresolved phylogenetic debates, and support Asellota are the most likely candidate for the basal isopod branch. As our findings show that architectural rearrangements can produce major compositional biases even on short evolutionary timescales, the implications are that proving the suitability of data via composition skew analyses should be a prerequisite for every study that aims to use mitochondrial data for phylogenetic reconstruction, even among closely related taxa.

## Supplementary material for "Mitochondrial architecture rearrangements produce asymmetrical nonadaptive mutational pressures that subvert the phylogenetic reconstruction in Isopoda": File S1

```
Partition model selection by PartitionFinder

models            : K81+I, GTR+I, F81+I+G, GTR+G, TrN+G, F81, K81+G, F81+G, TIM, TIM+I+G, TVM+G, JC+I+G, TVMef+G, TVMef+I, TVM+I, TrNef+I, F81+I, JC, TIMef+G, HKY, K81uf+I, TVMef, K81uf+G, K81+I+G, TIMef+I, TVM, SYM+I, K81uf, JC+I, K80, K81, K80+I+G, K80+I, SYM+G, K81uf+I+G, K80+G, TrN+I, GTR+I+G, GTR, TIM+G, HKY+I+G, TIMef, TIM+I, TVMef+I+G, TVM+I+G, HKY+G, SYM+I+G, TrN, HKY+I, SYM, TIMef+I+G, JC+G, TrNef, TrNef+G, TrNef+I+G, TrN+I+G
model_selection   : aicc
search            : greedy

Best partitioning scheme
Scheme lnL        : -273056.57651
Scheme AICc       : 546483.066727
Number of params  : 182
Number of sites   : 11447
Number of subsets : 12

Subset | Best Model | Subset Partitions              | Subset Sites                   | Alignment                               
1      | GTR+I+G    | cox2_mafft_gb, cox3_mafft_gb   | 1-783, 10785-11447             | ./analysis/phylofiles/7abd497b2a4cba16a465b65459acfcaa.phy
2      | GTR+I+G    | cytb_mafft_gb                  | 784-1893                       | ./analysis/phylofiles/a4e8041ec8b5368afa5a36919565095f.phy
3      | TVM+I+G    | nad1_mafft_gb                  | 1894-2796                      | ./analysis/phylofiles/eaacd76b8c832e0f0effb955593de04e.phy
4      | TVM+I+G    | nad2_mafft_gb                  | 2797-3648                      | ./analysis/phylofiles/a1ec103116be4ea7805707a75bba6cca.phy
5      | GTR+I+G    | atp6_mafft_gb, nad3_mafft_gb   | 3649-3978, 8481-9113           | ./analysis/phylofiles/ba997e52b4cf3cb873229dad618f00e2.phy
6      | TVM+I+G    | nad4_mafft_gb                  | 3979-5301                      | ./analysis/phylofiles/42a6f3ddf14cf4c554a66986dc8066e6.phy
7      | GTR+I+G    | nad4L_mafft_gb                 | 5302-5571                      | ./analysis/phylofiles/4eefa97012e986f8e2d38edcbe8ebcce.phy
8      | GTR+I+G    | nad5_mafft_gb                  | 5572-7167                      | ./analysis/phylofiles/458384c73de362ed948def14992340e9.phy
9      | HKY+I+G    | nad6_mafft_gb                  | 7168-7539                      | ./analysis/phylofiles/2ba17ebe52a4e3a97a74d2329eccef47.phy
10     | GTR+I+G    | rrnL_secAlin_gb, rrnS_secAlin_gb | 7540-8153, 8154-8480           | ./analysis/phylofiles/a18b15e15558df886bdb1143193fdecb.phy
11     | TVM+I+G    | atp8_mafft_gb                  | 9114-9254                      | ./analysis/phylofiles/64013c417cdc99ae3280b2a8df127fb4.phy
12     | GTR+I+G    | cox1_mafft_gb                  | 9255-10784                     | ./analysis/phylofiles/fa2ffbedcc6faa990968c7bbb97acc9c.phy

RaxML-style partition definitions
DNA, p1 = 1-783, 10785-11447
DNA, p2 = 784-1893
DNA, p3 = 1894-2796
DNA, p4 = 2797-3648
DNA, p5 = 3649-3978, 8481-9113
DNA, p6 = 3979-5301
DNA, p7 = 5302-5571
DNA, p8 = 5572-7167
DNA, p9 = 7168-7539
DNA, p10 = 7540-8153, 8154-8480
DNA, p11 = 9114-9254
DNA, p12 = 9255-10784


Single-gene model selection by IQtree

    GTR+F+I+G4: cox3
    GTR+F+R4: rrnL
    GTR+F+R5: cox1
    HKY+F+I+G4: nad6
    K3Pu+F+I+G4: nad1
    TIM+F+I+G4: cox2
    TIM+F+I+G4: cytb
    TIM3+F+I+G4: nad3
    TPM2u+F+I+G4: atp8
    TPM3u+F+I+G4: nad4L
    TVM+F+I+G4: atp6
    TVM+F+I+G4: rrnS
    TVM+F+R4: nad2
    TVM+F+R4: nad4
    TVM+F+R5: nad5
```
