## Supplementary material for "Mitochondrial architecture rearrangements produce asymmetrical nonadaptive mutational pressures that subvert the phylogenetic reconstruction in Isopoda": File S4

```
NUC

#NEXUS
BEGIN DATA;
dimensions ntax=31 nchar=11447;
format missing=?
datatype=DNA gap= -;

matrix
Armadillidium_album_KX289585           ATGATAATAAACCTATTCTCAGTGTTTGACCCTGCTACTAGTTTAAATTTAAATTGAGTAGCGGCAATTTTAGGTATAGTACTTTTTCCTGCTAGAAAGTGAGGCTCAGCATCTCGTAGGATAGCTTTTATAGATTTAATTATAGGAAAATTATATAAAGAAATACAAGCTTTAGCAGTGATTTTCTCTGCTTTGTTTTTATTTGTTATATTTAATAATATAATAGGGTTATTACCTTATATTTTTACTCCTACAAGGCACTTAGCAGTATCTTTAAGGGTAGCTCTACCCCTTTGGTTGGGTTATTTTAGTTATGGTTGAGTAATAAGAGCTAAGTGCATATTAGCTCATTTGGTACCTCTAGGAACTCCTATAATATTAATGCCTTTTATGGTGATTATTGAGAGGGTAAGAAGATTAATTCGACCTCTTACATTAGCTGTTCGGTTGATAGCTAATATAATTGCTGGACACCTCCTTTTAACTTTAATTAGAAGGGCAGTAAGAATAGAAAGAAGTCTTTTCCTTTTAGGGGTTATTTTTATACAGGTAGTATTAGTAATCTTGGAGGTAGCTGTTGCTATTATTCAATCTTATGTACTTGTAATTCTTAGGGTTTTATATTCAAGTGAAATTCCTCAGATAGGGCCTTTACCTTGATTTATATTAATAAGCTTAACCTTAGGTTTAATTTTAGTATTTATATGTATAATTTATTTTTCTAGTAAAAGCTTATTAGGTATATTTCCTATAGAGATACAAAAATGGATATGAATGCAACGTTGGTTTTTTTCTACTAATCATAAAGATATTGGAACATTATATTTTATTTTTGGGGTTTGAGCTGGAGCTATTGGCACTGCTTTAAGAATAATTATTCGAACAGAGTTAGGACAACCAGGGAGATTAATCGGAGATGATCAGATTTATAATGTAATTGTAACAGCACATGCATTTATTATAATTTTCTTTATAGTTATACCTATTATGATTGGAGGGTTTGGGAATTGACTAATTCCTTTAATATTAGGATCTCCAGATATAGCATTTCCACGGATAAATAATATAAGATTTTGATTATTACCTCCTTCTTTGGTTTTATTATTAAGGAGCGGTTTAATTGAAAGAGGGGTTGGTACTGGGTGAACTGTTTACCCTCCTTTAGCATCTAGGATTGCTCACAGGGGGGCATCTGTAGATTTAGGAATTTTTTCTTTACATCTTGCTGGAGCTTCTTCTATCTTAGGGGCTGTAAATTTTATTACTACTGTAATTAATATACGGGCAGCTGGAATAACGATAGATCGTGTACCTTTGTTTGTTTGATCTGTATTTATTACAGCTGTATTACTTTTATTATCTTTACCCGTTTTAGCAGGGGCCATTACTATATTACTGACAGATCGTAATTTAAATACTTCTTTCTTTGATCCCAGAGGAGGAGGAGATCCAGTCCTATATCAGCACTTGTTTTGATTCTTTGGACATCCTGAGGTTTATATTCTTATTTTACCGGCTTTTGGGATAATTTCTCATATTGTAAGCCAAGAGTCAAATAAGAAAGAAGCTTTTGGGACTTTAGGAATAATCTATGCTATAGTTGCTATCGGAGTATTGGGTTTTGTTGTATGAGCTCATCATATATTTACTGTAGGTATGGATGTAGATACCCGTGCATACTTTACTTCAGCAACTATAATTATTGCAGTACCTACTGGGATTAAGATTTTTAGTTGATTGAGAACTCTTCATGGGGCTCATTTTAGTTTTAGTCCTTCACTTCTATGAGCTCTTGGGTTTATTTTTTTATTTACTTTAGGAGGGCTAACAGGAGTAGTACTTGCTAATTCATCTATTGATATTATCCTTCACGATACTTACTATGTTGTTGCTCACTTTCATTATGTTTTATCAATAGGAGCGGTGTTTGCTATTTTTGGGGGTATAGTCCATTGATTTCCTTTATTTACAGGAATAAGAATAAACAATTTTTGACTTAAAATTCAATTCTTTATTATGTTTATTGGTGTTAATTTAACTTTTTTCCCACAGCATTTTTTAGGGTTAGGAGGAATACCTCGTCGTTATTCAGATTATCCTGATATTTACAGGTTTTGAAATTTTATTTCTTCTATTGGTTCTTTACTCTCTGTTGTATCTGTTTTAATGTTTTTATATATTATATGAGAGGCTTTCTTATCAAGGCGTTATCTTATTCTTCCTTTAAGTATAAGCTCTTCTCTGGAATGATTGCATCCTTATCCTCCAGCCGACCATAGGTATGATGAAATTCCTATAAATTCTATAGCGTGATGAAATAGATTAGGATTTCAGGACGGGGTTTCTCCTTTAATAGAGCAGTTGATTTTTTTTCATGACCATATTATAACTATCCTAGTTCTGATCTTAACGTTGGTAGGGTATATTTTATCTAGGGTAGTGCTTAATAAAAATATTAATCGCTCTCTGTTAGAAAATCAGACCTTAGAGATAATTTGAACAACCTTTCCAATAATAATTCTCCTGTTTATTGCTCTACCCTCGCTACGTTTATTGTATCTGCTAGATGAGGTTAACTCTCCTAGTTTAACTATAAAAGTAGTAGGACATCAATGATATTGAAGATATGAGTATTCAGATTTAAGACAATTAGGATTTGACTCTTACATACTACCTAATCAAGATTTATCCTTTCGTGTATTAGAGGTTGATAATGAAACCACTCTACCTTATAAGACTCAATTGCGAGTATTAGTTACAGCTTCTGATGTAATTCATTCTTGAGCTGTTCCAAGATTAGGGGTAAAAGTAGATGCTGTTCCAGGTCGATTAAATCAGCTAAGTTTTTTTGTAAACCGCCCTGGAATTTTTTACGGGCAGTGTTCTGAGATTTGTGGGGCTAACCACAGGTTTATACCTATTAAATTGGAGATAGTTACCTTAGAGGGATTTTTAAATTGATTAAAAATGATATTATTTAACCGGCATCCTTATCACTTAGTAGATCCTAGCCCATGACCATTAACAAGTTCGTTAGGGGCTTTTTTATTAACTAGTGGGCTTATTAGTTGATTTCATACTTATTCAATTAACCTTTTTATATTAGGGGTTTTTAGTATTGTCTTATCTATAATTCAATGGTGGCGGGATGTCATTCGTGAGAGTACGTTTCAAGGAGTTCATACTAGAAAAGTACAGAAAGGGCTACAGTGAGGAATAATTTTATTTATTATCTCTGAGATTTTATTTTTCTTTTCTTTTTTTTGAGCTTTTTTCCATAGAAGTCTTACTCCTAGGGTTGAGTTAGGGAGAGTGTGACCTCCAGTTGGGATTCAGCCTTTTGACCCTTTTAGAATCCCATTACTTAATACGGCTATTTTATTAGCGTCAGGGGCTACAGTTACATGAGCTCATCATAGTCTTTTACATGCTGAGCACAGAGAAGCAGCAATGGGTTTATTACTAACTGTTTTTATAGGCGTTTATTTTACAAGCCTACAGTATTTTGAGTATTTGGAAGCCTCTTTTTCCATTGCTGACTCTGTTTATGGTTCTACTTTTTTTATTGCTACAGGATTTCACGGTCTTCATGTTATTATTGGAACAACTTTTCTATTAATTTGCCTTCTGCGCTTACTTAAGTCCCACTTTTCCTCTAGCCACCATTTTGGGTTTGAAGCTTCTGCATGGTATTGGCATTTTGTAGATGTCGTTTGGTTGTTTCTTTATATTTCAATTTACTGATGGGGAATTTATATAAACTTTCGTAAATCCAACCCAGCTATAAAAATTTTAAATTCAGCCTTAATTGAGATACCTGCTCCTTTAAATATTACCTTATGATGAAATTTTGGATCTCTTCTTGGAATTTGTTTAATGCTTCAATTAACTACTGGGTTATTTTTAGCAATACACTACTCTGGGCATGTACACTTAGCTTTTGATAACTTAGTTTATATCTGCCGTGATGTAAATAATGGTTGATTACTACGTACCCTTCATGCTAATGGAGCATCTATATTTTTTCTTTGTCTTTACTTACATATAGGACGAAGCTTATATTTTAACTCTTATATTTTTATTTATACATGAATAATAGGTGTTTCAATTTTATTTCTAGCTATAGCGACAGCCTTCCTAGGGTATGTACTCCCTTGAGGACAAATATCTTTATGAGGAGCCTCCGTTATTACTAATCTTCTCTCTACAATTCCTTATGTAGGGCATTTATTAGTGCAATGATTATGAGGCGGATTTGCAGTAGACACCCCTACCCTTACTCGTTTCTTTTCTTTACACTTTACCCTACCGTTCATTATATCCTTCTTAGTAATTATCCATGTTATATTTTTACATCAAACAGGCTCTAATAACCCAATTGGGATTAACAGAAATACAGCTAAAATTGTATTTCACCCTTATTTTACATTAAAAGATACTATAGGTATATTATTTATATTATTGATATTAGTATTTATTACACTATGAAGTCCTAATAGATTAGGAGATCCGGAAAATTTCAACCCAGCCAACCCCTTAAGCTCACCACCTCATATCCAACCGGAATGATACTACCTATTTGCATATGCCATTCTTCGTTCAATCCCCAACAAATTAGGAGGAGTCCTAGCACTTTTGGCTTCAGTATTTATTTTTTATTTACTACCTTTTAGATCTCTCCAATTCTATCCTTTTAATAAGATTTTATTATGAAGGTTCCTAATAATCTCTATTTTGCTAACTTGAATTGGAGCAAAACCAGTAGAAGATCCTTACGTTATTACCGGCCAAATTTTAACTATATTATATTTTTCTTTCTTCTTAGTAGATGCGTGACTAGCTAAATGATGAGATCAACAAGTCTATTTTATACTTCTAAAGCTAGTCTTTCTATTTATCTATGTTTTATTAAGTGTTGCTTTTGTTACTCTGATAGAGCGTAAGATTTTGAGCTATATACAAAAGCGTAAAGGACCTAACAAAATAGGGTTTAAAGGTATCTTGCAACCATTTAATGATGCTATTAAACTTTTATCCAAGGAATTCTTTAACCTTAGTATAAGTAATTTATCTATTTATACTTTTAGGCCTATTGCCATACTTATAATTTCACTTTTAATATGGTTAACATTTCCCTCATTAACAGGTAGAGTAAGTATAATAATACCTCTTATTTTTATTTTATGTTGTTTATCTAGAGGGGTTTACCCTATTCTTGGGTCGGGCTGGTCCTCCAACTCAAAATACGCTATACTAGGTAGCCTACGAGCTGTAGCTCAAACTATCTCATATGAAGTTAGCCTGGTAATTATTATTTTGAGACTAGTAACTCTAAGGAATTCATTTAGGCTAGTAAAATTAAAGATTAGTATAATGTTGACTATACTACCTATAATAATACTATGGTTTACTTCTGCTCTAGCAGAGACTAACCGAACCCCATTTGATTTTTCAGAAGGTGAATCTGAGCTTGTTTCTGGTTTTAATACTGAATATATGTCAAGAGGGTTTGTTCTCTTTTTCTTAGCTGAGTATAGGAGAATTTTATTTATAAGACTATTATTTAGGGTTATATTTTTTTATCCGCCTGATTTTATAGCACTAAGGGCTAGAATCATCTTAATTTCTATAGTTTTTATTTGAGTACGAGGTACTCTCCCTCGATTACGTTATGATAAATTAATAATATTGGCTTGAAAAATTTTTCTTCCGTTAGCCCTCTTTTACTTACTTCTCTTCTCTAGAATCAGATTTAGAATAGTTAATTTCTTGGGTATGAATCGGGTTAGAATTAAACTTAGAATGTTACTAGGGGTATGAGTGTCCATTCATAGAGATAGTTGGTTTGGGGTATGAATCGGGTTAGAATTAAACTTATTATGTTTTATTCCTTTTTTAACACAAAGGGAGCCTGGTGTAAAGTATTTTTTAATCCAGGCTTGTGCTTCTTTCTTACTTCTTATAAGAGGGGTAAGAATATTAAATTATATAAATGTATTTATCAGATGTGCTCTTCTATTAAAATTAGGAGCAGCTCCTTATTATTTTTGGTACTTAAGAGTGGGTGAAGGAGTGACATGGTTTCAGTTTTTAGGGTTAAGAACGATCCAGAAGATTGCACCTTTGGTATTATTATTTTTTATTTCATTGAGTATTATTTTGAGAGGTTTTGTAGGTGGGGTAGGAGGAGTTAATGAACTTTCTTTTCGAAAACTTTTAGTGTATTCATCTATTAATCACTTAGGTTGAATTATAGTGCCTCTTTTAGTCTTAAACGAATTTTGGTTAATTTATTTTTTAGTTTATTGTTTATTAATTAGAATAGTAGTTATTATCTTATTAGTTTTTGGTTTATACCATATAAACCAATTATTTAACATTATTACATTAGCAGTGTCTTTGTTATCTTTAGGAGGGCTTCCTCCTTTGTTAGGATTTTTTCCTAAATTAGTTATCATTGAGTTTTTAATTATATATGCTATAATTATTAGAAGAGTTATAACTTTATTCTATTATATGCGAGTTCTAATAAGAAGAGTAATATTAAACTTTGATAATTGTAGATTTATAATAGTAGTAAGGATATTAGGAGGTTTAGTATACTATCTAGTATTT------ATTTTATTACTTATAAGGAGGTTATTATTTATAATTGCTTTTATGTTAATATACCTATCCCCTCTATTAGGGGTGAAACAAGATATAAATTATGAGAAAAGAACTCCATTTGAGAGAGGATTTGATCCTCAGGGAAGGGGGCGGTTAAATTTCTCAGTACGGTTTTTTTTAATTGCTGTTGTATTTTTAATCTTTGATGTGGAAATTGCTCTTCTTCTACCTTTAATAATTGGATATTATTGAACCTGGGGTTTGTTAAGGTTATATTTTTTATTGATTTTAACATTTGGGACATACGAGTGGAAAGAGGGTGCATTAGATTGAATGATAAAAATTTTATTAACTGTCTTTGCTTTTGTGTGTGGTCTAACTAACTTTTATTTAATATTATGCCTACTTACTTTTATATTAATAATACTATCTTTTTATTTAAAACATGATCATGAGTATTTCTTATGATCAGAGCTTTCATGAGATACTTTATCAATCTCTTTAATTTGTTTAACATTCTTAATTTTAATTCTTATAATCTCATCTAGTCTATCTAATCGTACTCTAGTGTATACACCTCATTTTAATTTCCTACTGCTTTCTCTTTTATTGTTTCTAATCCTGACATTTAGAACTCATAATACGATTTTATTTTATATTTTATTTGAGGCTTCATTAATTCCTACTTTTGTTCTAATCCTAGGTTGAGGATATCAACCAGAACGACAAGCTGGAATATATATACTTATATACACGGTCTTAGCCTCTCTGCCTCTTCTCCTAGCCCTCTCAGTCTGATCTAGTTTAATAAAAAGGACTAATATACACATTTTGTTCTTAAATTATAATAAAACATTTCTATCTGATTTATGAGCTATCTCTTTGATTCTGGCTTTTTCAGTAAAACTCCCTGTTTATATGATTCATTTGTGGCTTCCTAAAGCCCATGTAGAAGCCCCAGTAGCAGGTTCAATAATTTTAGCTGCCATCCTCTTAAAACTAGGAGGATATGGAATTTTACGGATTATCAGTAAAACTAGGAATCTATTTAATTTAACCCCAATTCTTATCAGATGAGCAATGTCAGGAGGAATAATTATAGCTCTTGTTTGTATTTTTCAAAGAGATATTAAACTTTTAATTGCTCTTTCCTCAGTAGCGCATATATCTATAGTTATAGCCGGAATCTTATCTTTGGCTAGTTGAGGAATTAACGGTGCTCATTATATTATAATCGGCCATGGCTTTTGCTCTTCTGGATTATTTTGTATTGCTAATATCTTGTACGAACGTGTCAATTCTCGAAGATTGTTTATTATCAAAGGTATGCAAATTGCTCTTCCAATTTTAGGGATAGGTTGATTTCTTCTATGCACTTCTAATATAGCCGCTCCCCCTTCCTTAAACTTACTAGGAGAAATAAATTCAATCATTGCGCTCTTTTCTTGAACCTCTTATTTATCCTTTCACCTATTTACTTTAGTATTCTTAGCTGCAGCATATTCATTATTTCTCTACAGACAAATGCAGCATGGTAAACTCCCTATAAATACTAAACCTTTTCCTTCTGTATCTATCCGAGAGTTTTTACTCTTAACATTTCATTGAGTACCTTTAAATATTTTTATCCTTGCCCCACATACCATTCAATTAATCTTTATAAACTCTTCAGTACCTATATTTATATTTTTTATGGCTTTAATTGTATTCTTTCTAGTATTTAAACATGTTCTGTCTTCTTTAATTTCATTAGAATTTATAGCCTTAGCTATATTCTCTATACTAACATTCATTGGAAAAGAAATATTTATGTCTTTTTTTTTTGTATCTATTACAGTGTGTGAAGCAGCATTAGGGTTGAGAATAGTTATTTTATTAGCTTGTAAAAAAGGTAATGATCTCTTTAGTAATTAT---------------------ATGTCTTTACTTATGTTTATAACAGGTATTTTGTTTTTAATTTTTGGGCTATATTTAATAGTTTTAAATAGTAGGTTAATACTAGAGTGAGTGTTTATAATAAATTCAAGTAGGTTGTTGCTTAATTTTTATATTGATTGAATATCGGTAATATTTTTCAGCTTTATTATAATTTCTAGCTCTGTTTTATTTTATAGAGATTATATGCCCAAGGATTTAGGGTACCGTGGCTTTCTATTTTTAGTTTTGATGTTTGTTTTAAGAATATTTTTTATGGTATTTAGGTTAAACTTAATAAGAATGATACTAGGGTGGGATGGATTAGGAATTATTTCCTATATTCTTGTTGTTTTTTATAAAAATGAAAAATCGAGAAGAGCGGGAATGTTAACTATCATAAGAAATCGAGTAGGAGACGCGGCTTTATTATTAAGAATCTCTTGTTTTCTTGAAATAGGGAGGTGAAATTATTTAATAAGGGAAGGAGCTGTAACTTTGATTATCTTAGCGGCTATCACTAAAAGGGCCCAAATCCCTTTCTCCGCTTGATTACCTGCAGCAATGGCTGCCCCTACACCTGTAAGGGCTTTAGTACATTCTTCAACTTTAGTTACGGCAGGAGTATATTTACTTATTCGGTTTAGGGATATTTTGCAGGAGGTTTTAAAATTTTTAGTCTATTTAGGCATTTTAACTACTCTTATAGCTAGGATTGGGGCATTAGTTGAACCTGATTTTAAGAAAGTAGTAGCCCTATCTACACTTAGACAGTTAGGTATTATAATTATAACTCTATCTCTAGGATTAACAGTTTTAGCTTTTATTCATTTATTAACCCACGCCGTATTTAAAGCTTTATTATTTATATGCAGGGGTAAAGTTATTCATAGGGTTAATAGGTCTCAAGACATTCGTAGAATAGGAGGAGGGGTTTATAATTTACCCATTACTAATATGGTTATAGTTCTATCTAGCTATGCTTTGTGTGGGGTTCCTTTTCTAGCAGGGTTTTATTCTAAGGATTTAATTATGGAAGTAAGTCTTATAAATGATAATAATTATGTTAATTATTGTTTATTTATAATAATAGTAGGGTTATCTGCTAGATATTCTTTTCGTCTCTTGTTTATAAGTAGAGTAAGAAGTGTAAGTCAGAAAATAGATATTAGAAGGGATGAAGAAGATTGAATTATGCTGTTGTCTAAAATTATTTTACTAATCATAAGGCTAAGAAGGGGGGCTTTTTTAATTTGAGTATGTTTACCTTCAGCTCCTATAATTAGGTTAAAATGATTAGCATTAAATAGTTTGGGTTTAGGAGTTTTGCTTGGGGTTTTATTATGCCTAAATAATATATCGTTAAATATAAAAATATTTAGACCGATTCTATGAATATGAAATCTTGCACTGTTAAGAAGCATAAAATTAATAAACATA---TATTTAGATTTGGGGTGATTAGAAATATTAGGTGGGCAAGGAGTAAATTATTTAGTTTTAAACTTGGGGAATACAATAGAGCTATTAGCTTTTAATAAAAAAGTTTTAATTATATTTTCTATTGTATTACTTATTTTAGTGATTGCTATTATAGTAACCAGAATAGTAAGTTTATTAATATTTTGTTTAATTATTGGTTTAGAAAGACCTCAATTTTTAATTATATGTCTTCTTATTCAAACCATTGTAGTTGTTATTCTTATAGGATTAGCATGGTATGCATATGTTTTATTCTTAGTATTTTTTGGGGGTATATTGATTTTATTTGTATATGTAAGTAGGCTAGCTTCAAGAATAAAATTAGATTATATTTTTAGAAGTATAATTGTTATACTCAGGTTAATTATTGTTGAAGTAAGAATTTTGCTAAGAGATTTATACGTAGTTAGGTATTTACTAGTAGCATTGTATAATGTATGTTGAATAGTTAAAGTATTTGAAGGGCCACTTCGAGTATTT??????????????????????????????????????????????????????????????????????????????????????????????????????????????????????????????????????????????????????????????????????????????????????????????????????????????????????????????????????????????????????????????????????????????????????????????????????????????????????????????????????????????????????????????????????????????????????????????????????????????????????????????????????????????????????????????????????????????????????????????????????????????????????????????????????????????????????????????????????????????????????????????????????????????????????????????????????----------------------------------------AAACAAGGATTAGATACCCTTCTATTCATGGGCCAAATTGAAACCTAAAGGATTTAATCTAATCA-AGGAACCTGTCCTATAAACGATAATCCACGGTAG---------GTTTGTATACCGTCGT-GAGA----AAATAAGTAAGTCAGATCTAGGCGCAGC---TT------------------------------------------------------------------------------------------------------------------------
Armadillidium_nasatum_MF187611         ATGATAACAAACTTATTTTCAGTGTTTGACCCTTCCTCTAGGTTGGCCCTCAATTGATTTTCTTTAGCCTTAGTAATATTTTTAATTCCTTTGGGAAAGAGGATTGGGCAATCTCGAGGGACTACTGTAGTGAGGTGGGCTGTAAAAAAATTATACAATGAGATAAAAGTTTTAGCTGTTCTTTTTAGAGCTTTGTTTTTGTTTATTATAATTAATAATATAACGGGTTTACTTCCTTATGTTTTTACAGCAACGAGGCATTTAGTAGTTACCTTAAGTCTTGCTTTTCCTCTTTGAATTGGGTATTTCGGCTTCGGTTGAGTTAATAATCTAAAATGAATACTTGCTCATTTAATACCCCAAGGCACACCATGGTTATTGATACCTTTTATAGTAGTAATTGAGAGAGTAAGAAGGTTAATTCGTCCTAGGACTCTTGCTGTACGCCTAATAGCTAATATAATTGCAGGTCATTTACTCCTTATTTTAGTGAGGAGCTCTGTAACGGTTTTAAATCTTATAGTATTTTGAGGAATTGTTTTAGCTCAACTTTTGTTAGTGATTTTAGAAGTAGCAGTAGCTATTATTCAAGCTTATGTTTTAGTTATTTTAAGAGTTTTATACTCTAGTGAA?????????????????????????????????????????????????????????????????????????????????????????????????????????????????????????????????????????????ATGCAACGTTGGTTATTTTCAACTAATCATAAAGATATTGGTACATTATATTTTATATTCGGAGTTTGGGCAGGGGCTGTAGGTACCGCTTTAAGAATAATTATTCGGACTGAATTAGGGCAGCCTGGGAGTCTCATTGGGGATGATCAAATCTATAATGTAATTGTCACGGCTCATGCTTTTGTAATGATTTTCTTCATAGTAATACCTATTATAATTGGAGGTTTTGGAAATTGATTAATTCCTTTGATATTAGGGGCTCCTGATATAGCTTTCCCTCGTATAAACAATATAAGATTTTGGCTGCTTCCCCCTTCTTTAACTTTACTCCTTAGCAGAGGATTAATTGAAAGAGGAGTAGGAACGGGATGAACTGTTTACCCTCCTTTGGCATCAAGAATTGCCCATAGTGGAGCTTCTGTAGATTTAGGTATCTTTTCTCTTCATCTTGCTGGGGCTTCATCAATTTTAGGGGCAGTAAACTTTATTACGACTATAATTAATATACGGGCGTCCGGAATTAGTATGGATCGTGTGCCTTTATTTGTTTGGTCTGTTTTAGTAACCGCGGTTCTTCTTCTCTTATCTTTACCTGTTCTTGCTGGAGCTATTACTATACTATTGACTGACCGTAATTTAAATACATCTTTTTTTGATCCGAGGGGAGGGGGGGATCCTATTCTTTATCAGCATTTATTCTGATTTTTTGGCCACCCTGAGGTTTATATTTTAATTTTACCTGCTTTTGGGATAATTTCACATATTGTAAGGCAAGAGGCTAATAAAAAAGAAGCGTTTGGTACTTTAGGAATGATCTATGCTATGGTAGCAATTGGGGTATTAGGATTTGTAGTATGAGCTCATCATATATTTACTGTAGGAATAGATGTAGACACCCGTGCTTATTTTACTTCAGCTACAATAATTATTGCAGTTCCCACAGGAATTAAAATTTTTAGATGGTTAAGAACACTTCATGGGGCTCATCTTAGATTTAGGCCTGCTTTATTATGAGCTTTAGGATTTATTTTTCTGTTTACCTTAGGAGGTCTTACAGGGGTAGTTTTAGCTAACTCCTCAATTGATATTATTCTACATGATACGTATTATGTTGTGGCTCACTTCCATTATGTACTATCTATAGGAGCTGTATTTGCTATTTTTGGAGGAGTAATCCATTGGTTTCCTTTGTTTACTGGGGTTGGGTTAAATAATTTTTGATTAAAGATTCAATTTTTACTAATGTTTATCGGAGTAAATTTAACATTTTTTCCACAGCATTTTTTAGGGTTAGGGGGTATACCGCGGCGCTACTCTGATTACCCTGATATCTACAGGTTTTGAAATTTAGTTTCTTCCATTGGGTCTCTCCTTTCAGTTGTTTCTGTTATATTATTTTTATTTATTCTATGGGAGGCTTTTAGGGTTGAGCGCTGCTCTATCCTGCCGCTGAGCACAAGATCTTCTGTAGAGTGATTACACCCTTACCCCCCTGCTGATCATAGATATGACGAAATCCCTATAAGTTCTATTGCATGATGAAATAGATTAGGCCTTCAAGATGGGGTTTCTCCTCTTATAGAGCAACTTATCTTTTTCCATGACCATATTATAATTATTCTAACTTTAATTATATCATCAGTTGGATATATTTTATTAAGTATAATACTAAATAGATATATCAATCGCTCTTTATTGGAGAATCAAATATTAGAGATAGTATGGACAATTCTCCCTGCTGTAATTTTATTATTTATTGCTCTTCCTTCACTTCGTATTCTATATCTTTTGGATGAAGTAAATTTACCTAGTATAACAGTAAAAGTGATTGGGCATCAGTGGTACTGAAGTTATGAATATTCAGATTTTAAAAATTTAGAATTTGAAGCCTATATAGTTAGAGTTTCTGATTTAGGGTTTCGAGCGTTGGAAGTGGACAATCGTACTATGGTCCCCTATTTTTCTCAAATTCGCGTATTAGTAACGGCTTCAGATGTAATTCATTCTTGAGCTGTACCTAGCCTAGGTGCAAAGGTAGACGCAGTGCCAGGTCGACTTAACCAGCTAAGGATTTATATTAATCGTCCTGGTGTATTTTATGGGCAGTGTTCTGAGATCTGTGGGGCCAATCACAGTTTTATGCCTATCGTTCTAGAAGCCACCCCTTTAACTAAGTTTTTAAATTGACTAATAATGATAGAATTTCATCGGCACCCTTTCCATCTTGTGGATCCAAGGCCTTGACCTTTAACAAGATCAATTGGAGCATTTCTTTTAACTAGTGGGTTAGTAAAGTGATTTCATTTTTATTCTACAGATCTATTCTTAGTAGGGGGATTAAGAATTATTTTATCAATAATTCAGTGGTGGCGTGATGTAGTACGTGAGAGAACATTCCAGGGGTTGCATACAATTAAAGTGCGAAGTGGGCTACAGTGGGGGATAGTTTTATTTATTGTTTCAGAGGTATTATTTTTTTTTTCTTTTTTCTGAGCTTTCTTTCACAGTAGGTTAACCCCAAGGCCAGAATTAGGGAGAATTTGACCACCCGTTGGGGTTCAACCTTTTAACCCTTTTAATATTCCATTACTTAATACAGCTATCTTACTGGCTTCAGGAGCTACTGTTACGTGAGCTCATCACAGCCTATCTCATTCAGAGTATTCTGAGACTGTTTTTAGGTTACTTATAACTATTCTTCTAGGGGTTTATTTTACAGCATTGCAGGCTTTTGAATACATAGAGGCTTCGTTTTCTATTGCTGACTCTGTTTATGGTTCCACTTTTTTTGTAGCTACAGGGTTTCACGGGCTTCACGTTCTTATCGGAACAACTTTCCTACTTATTTGTTTTGTTCGTTTAATTAAAGCACATTTTTCTCCTGCCCACCATTTTGGATTTGAGGCCGCTGCATGGTACTGGCATTTTGTAGATGTAGTATGGTTGTTCCTCTATATTTCTATCTATTGATGGGGA------------ATGCGTAAAAATAACCCAGTTTTAAGAATTATAAACCATGCACTGATTGATATACCCGCGCCACTTAATATTTCTTCATGATGAAATTTTGGTTCGTTATTAGGGATTTGTTTATTAACTCAAATTATCACAGGATTGTTCCTTGCAATACATTTCTCAGGACATGTAATTCTAGCATTTGATAATTTAGTCTATATATGCCGGGATGTAAATAATGGGTGGTTGTTACGCACTCTGCACGCTAATGGAGCCTCTATATTCTTTATTTGTATTTATCTTCACATAGGACGAAGATTATATTTTAACTCTTTTGTTATACATAATACTTGAATAATCGGAGTAACTATTCTTTTATTATCTATAGCTACAGCATTTTTAGGCTATGTGTTACCTTGGGGGCAAATATCACTCTGGGGAGCTTCAGTTATCACCAACTTACTTTCTACTATTCCTTATGTCGGAGCTGCTTTAGTCCAATGACTATGAGGAGGATTTGCAGTAGATACTCCTACACTAACACGTTTCTTTTCACTCCATTTTATCCTTCCTTTTATTATTCTAGCCTTAGTTATTATTCATATTTTATTTCTTCATCAAACAGGATCTAACAACCCGCTAGGAATTAAAAGTAATTCTTTAAAATCAGCTTTCCATCCCTACTTCACTATAAAAGATCTATTAGGAATAGTGATTATAGTTTTTTTATTATTTTTTCTAGTCCTATGAGATCCAAATAAGTTAGGAGACCCAGAAAATTTTAATCCAGCAAACCCCTTAAATTCCCCACCACATATTCAACCAGAATGATATTATTTATTTGCTTATGCTATTTTACGATCTATTCCAAATAAATTAGGAGGAGTGTTAGCTCTAGCAGCTTCAGTGATAGTGTTTTATACCCTACCTCTTCAATCTTCTCAATTCTATCCTTTAAATAAATGTATTCTATGGACTTTCTTAAGAGTAGTTTTACTCCTTACCTGAATTGGGGCCAAACCTGTTGAAGCTCCTTATATTGTGACAGGGCAAGTACTAACACTTATATATTTCTCTTATTTTATACTCGAACCATGACTAGCAAAAAAATGAGATTTACTTGTGCTTATAGCTGCTTTAAAATTACTTTTTATACTAATCTTTATTTTAGTGAGGGTAGCTTTTGTTACTCTTTTAGAACGTAAAGTATTAGGTTATATACAAAAACGTAAAGGACCAAACAAATTAGGAGTAAAAGGAATTCTCCAGCCTTTTAGAGACGCAGTTAAACTTCTCTCAAAGGAATCTATTAGCTTAAGATTAGTAAACCTGGTAATATACCAAATTAGACCTATAGTGATTTTACTAATCTCTTTATTCCTCTGAGTCTCCTATCCTTCTTTTTTAGGAAGGTTTGAAGTAAGTTTACCAATTATCTATATTTTATGTTGTTTATCCGCAGGAGTATACCCTATCTTAGGGGCAGGTTGGTCCTCTAACTCAAAATATTCTATATTAGGAAGGCTGCGTGCAGTTGCACAAACTATCTCTTATGAGGTCAGGCTTGCTATTATTATTCTGAGGCTAGTAGCACTTAATTCCTCTTTTCAGCTTACAAAATTAGAAAAATCTACTATTCTTCTTCTTTTCCCTATTTCTGTCTTGTGATTACTGTCTGCTTTTGCAGAAACCAACCGAACTCCCTTTGATTTTGCAGAAGGAGAGTCTGAGCTTGTATCCGGGTTTAACACAGAATATAGTGCGAGGGGGTTTGTCTTGTTTTTTCTAGCTGAATACAGAAGAATTCTATTTATAAGGTTATTTTTTAGAGCATTATTTCTAGGAGTAGGGGATTTAATAACTCTTAGATTAACTACCTTAGCAATTGTTTTCCTGTTTATTTGAGTGCGAGGAACTCTTCCGCGCCTGCGTTATGATAAACTAATGGAACTAGCTTGAAAAACTATACTTCCCCTCTCCCTTCTCTACTTATTTCTATTTTCTAGTATTAGTTTGCTAGCTTCGATCTTAAATTCTTTTTTGGGGGTTTTATTTTTTATAGGTATGCTAAGAGGTGTATGGTTTTCTATTCATAGAGATAGCTGGCTAGGGGTGTGAGTAGGATTAGAGTTAAACTTAGTTTGTTTTATTCCTTTAATGATCCAAGGAGAACCTAGTGTGAAATATTTTTTAGTACAAGCTTGTGCTTCCTTTTTATTGCTGTTTAGGGGGGCTAGACTAATAAATTATATAAAAATACTTATTCTTATTTCTCTTCTTTTGAAGTTAGGAGCAGCTCCTTTTTATGTTTGATATTTATGAGTAGGTGATAGTCTTAAATGATTGCAATTTTTGGTTTTGAGAACAGTGCAAAAAATTGCCCCTTTAGTGTTACTATTTTTTATCTACTTGAGAATTATTATAAGTGGGCTAATCGGAGGCGTAGGAGGTATTAATGAAGTATCTTTGCGTAAACTTTTAGTTTTTTCTTCTTTAAATCACATAGGATGGATAATAATACCTTTAGTTTCAGAAAACGAATTTTGGTTTATTTATTTCTTATTTTATTGTTTAATGATTACAATAACGATTTGAATTTTAAGGCTACTAAAATTATATTACTTGAATCAAATATTTAGTGTATTAACGTTGATAATAACATTCTTCTCATTAGGAGGGTTACCTCCACTATTGGGGTTTTTTCCAAAGTTAGTTGTAATTGAGAGATTAAATCTCTCTTTTATAATTATAATAAGTGTAATTACTCTATTCTATTATTTACGAATAGGGTTAAGGGTATTAATATTAAATCATCTAAAAGTTACAATTATTTTGTTAGTTACTTTACTTGGAGCGGAAACGAGAACTTTTCTGTTTATGGAATTTCTGTTAATTAGAGGGTTGGTAGCTTTTCTATTTATTGGAGTAATATTGAGGGTTTCCCCTCTTCTAGGTAGTAAACAGCTTAGGGAGTATGAAAAAAATTCTCCGTTTGAATGTGGGTTTGATCCTGTAGGGATAGGTCGTTTAAATTTTTCTGTGCGTTTTTTTTTAATTGCAGTTATTTTTTTAATCTTTGATGTAGAGATTGCTCTTTTACTTCCATTGATAGTTAGAAATTATATTATTTGAGGGGGACTAAGAGCACTATTCCTATTAATTTTAAGATTAGGGACATACGAATGGCAAGAAGGGGCTTTAGATTGAATGATAAAAACCATATCTATTCTATTACTAATAATAATAAAACCTACTAAATTAATAAATTCTCTATGCTTGTTAACCTTTATATTTATTTTTTTATCCTTTTTAATCAAGCATGATCAAGAATGATTTTTATTTTCCAGACTATCTTCAGATACTTTGTCATTTTCACTTATTTGTTTGTCCACCCTTATTATGATTTTGATAATTATATCTAGTACATCAAATACTATTACATACCGCGCTATGTATTTCAGTTTATTATTAAATTCTCTTCTTATATGTTTATTTCTAACATTTAGAACCTTAAATATTATTATATTTTATATCATATTCGAAGCTTCTTTAATTCCTACATTCATACTAATCTTAGGTTGAGGAAACCAACCAGAACGCCAAGCAGGAATTTACATAATAGTTTACACTGTTACAGCTTCCTTACCTTTACTTATTATCTTTTTAATATGGTCCAATAAAATTGGAAGAGCTAGTCTTCATATTTTGTATACTTATGATTCTAATTGATTGACCTCAAGATTATGAGCTTTTATTCTAGTTTTAGCTTTTTCAGTAAAACTACCTACATATTTAGTGCACGTATGACTCCCTAAAGCTCATGTAGAAGCCCCCGTAGCAGGTTCTATAATCCTAGCTGCTATTTTACTAAAATTAGGAGGGTATGGTTTACTACGTATAATTTCAAAAACAAGCAACCTAATACCCATTATTCCTCTCCTTATTAGATGATCTTTAGCGGGAGGTGCTATAATCGCATTATTATGTGTTTTTCAAAACGATATTAAAATATTAATTGCTCTCTCGTCAGTAGCCCATATAGCAATAGTAATAAGAGGCAGGCTGACTTTATCTTTGTGAGGAACAAACGGGGCTCAGTTTATCATAATTGGCCATGGATTTTGTTCCTCTGCCTTATTTTGTGTTGCCAATATAACTTATGAACGATTAAATTCACGTAGTTTTTTTGCTATTAAAGGTATGCAGGTTATCTTACCAGTAATAAGAATAGCATGATTTATACTATGCACCTCTAATATAGCCTCCCCTCCCTCTCTTAATCTTTTAGGAGAAATAAACTCTATCACTGCAATTTTTTCATGAACTTACTTTTTGTCCTTACCATTAACAATTATAGTATTTTTAGCAGCTGCCTATTCTTTATTCCTTTTCAGGCAATCACAACATGGTAAATTATCTCTAAAAACTCAATCCATCTCACCTGCCACCCCACGAGAATGATTAATCTTATTTCTTCATTGAATACCATTAAATTTATTGTTTTTAAACCCTTGTAGAATCCAACTGTTT---------------ATGTTCTCATTTATATTTTTAGTCGCTTTCTTAGTATTTTTTTTAGTGTTTAAACATGTTTTGTCTTCATTGATTTCTTTAGAATTCTTAGTGTTAGCAATATTTATACTTCTTAGACTATCAAGAATAGAAATATACACATCTTTTTTCTTTATTTCTATTGTTGTATGCGAAGCTGCCTTAGGTTTAAGGTTAGTCATTCTATGAGTGCGAAAAAAAGGTAATGATCTTTTTACCTCTTTT---------------------ATAAGGTTATTTTTATATCTAGTATCTATTATTTTTTTAATTTTTAGGTTAAATTTTGTGATATTAAATTATAGAGTAATATTTGAGTGAGAAATTTTTTCTACTGCGGGTAAAATTTTTTTTAATTTTTATGTGGATTGAATATCGGCTATATTTTTTAGGTTTGTTCTTATTTCGGGCTCTGTTTTGTATTTTAGTGGATATATACCTATAGACAAAAGATTACGTAAATTTATATTTATAGTTTTTGTATTTGTATTAAGAATATTTTTTATAGTATTTAGTCTCAATTTAGTTAGAATAATGTTGGGATGGGATGGGTTAGGGATTATTTCTTATATTCTTGTTGTTTTCTACAATAATGATAAATCAAATAGTGCTGGGATGCTTACTGTAATAAGGAATCGTGTGGGGGATGCTGCGTTACTATTAAGAATTGCATGCTTTATGGAAATAAGGAGATGAAATTATTTAGTCGATTGAATAATAAGTGCGTTAGTGATTCTAGCGGCAATAACTAAAAGAGCCCAAATTCCTTTCTCAGCTTGATTACCTGCGGCTATGGCAGCTCCTACCCCTGTTAGTGCTTTAGTACACTCATCTACTTTAGTAACTGCTGGAGTTTATTTATTGATTCGGTTTAGCAACTTAATGCAATGTTTTTTGAGGTTATTAATTTATTTAGGGGTTTTAACAACATTAATAGCTAGTTTAAGGGCGTTATTTGAGCCTGATTTGAAAAAGGTAGTTGCTTTGTCTACTCTAAGTCAATTGGGGATTATAATAAGGACTTTAGCTTTAGGATTTAGGGAGTTAGCCTTTATTCATCTTTTAACTCATGCTGTATTTAAGGCTTTATTATTTATATGCAGAGGAAAAATTATTCACAATGTAGGAGGGTATCAAGACACCCGCAAAATAGGGGGAGAAATGTTTAATCTACCTGTCACAAGAATAATTATAGTCCTGTCAAGTTATGCTTTGTGTGGAGTTCCTTTTTTAGCCGGGTTTTACTCTAAAGATTTAATTATTGAGGCAAGGCTAATAGGGGATATATTTTTTATAAATTATTGTTTGTATATACTCTCTGTTGGTTTATCTACTAGATATTCTTTTCGTTTACTATTTATGAGCATAGTAGGGCCTACAAATCAAAGTTCATATATTAGAAGAGACGAAGAAGATTGAATTATATTAATCTCGAAAATATTTCTACTGATATTAAGACTGGTAAGAGGGGCGTTTTTGTTATGGGTGTGTATTCCTAATCCTTGAATGGTAAGATCAAAGTGACTATCTTTTACAAGTTTACTATTGGGTATAGTTTTAGGAGTTTGATTATGTTTTTGAAATACATCTTCTATACTAACGGAGACAGAGGTATTTATAACTATATGGAACTTACCAAAAATCAGAGGAATAAAACTCATATATTTAAGAAAGCTAGACTTAGGATGGGTAGAAGTATTTGGTGGGTTTGGTTTATATAATTTACTAAGAAATAAAGGTAGATTTTTGGAGGGGTGAAAGCTAAATAAAAATATTTTAATTGTATTTATTCTAAGATTAGTATTTTTAGAGATCTGG------------------ATGTGTTTAATAATTTCTTGTTTAATTATTGGTGTCGAAAGCCCTCAGATATTTGTCATGTATTTATTATTTCAATCAGGATTAATAGTATTTTTTGTTGGTCTTAAGTGATATGCATATATTTTATTTTTAGTATTCTTAGGGGGAATATTGATTCTTTTTGTGTATGCTAGAAGTTTAGCTTCGGCAGTTAAATTAGACTATCTTATTAGAGGGTTAATTATATTATTAAGAGTAAAAAGATCAGAAGTAAAAGAATTAATTTCTGACTTATATATTGTGTGTTATCTTCTTTTGACTCTTTATAATGTGTGCTGGATAATAAAATTTTTTGAGGGTCCACTTAAGAAATTT---------------------------------------------------------------------------------------------------------------------------------------------------ATAAGTGC--AACCTAATAATATTCATAAACTAAGCAAATATTATCTGCCTGTTTAACAAAAACATCTCCTAAGTATTTTAGGTAGAGCCTGCTCACTGAT--AAAAGCCGCAGTATCTGTGCTAAGGTAGCATAATAATTAGCTATTTAATTTGTAGCTGGAATGAATGGTCTGACAAGATAATAAAATTAATTAAAGAATAAAAAAGTTCTTATTTATAGAAAGACGATAAGACCCTA-AAACCTT--TTTACTGGGGCGGTAG---AAAAGGTACTTTAGGGATAACAGCATAATTTTTATTTAGAGTCCTTATCGACATAAAAGATTATGACCTCGATGTTGAATTGATTAACTCTTTGCAGATTCT-TAAAGTAGGTCTGTTCGACCTTCGAATAATCACATGATTTGAGTTCAGACCGGCGTAAGCCATTTCTATCTTCTACAGTACGTAAGGACCT----TTGAGCCAGTACGCGGTTAGACTTCTAGAGACTAAGGAATAAACAAGGATTAGATACCCTTCTATTCTTAGGTAGAATTGAAACCTAAAGGATTTAATAAAATCAGAGGAATCTGCCCTATAAGCGATACCCCCCGATAAATCTTACCTGTTTGTATACCGTTGT-GAAGTTAAGAATCAGTAAGTCAGATCCAGGCGCAGC---TTTAAAAGGTAGAGGTGGGTTACAATTTAAATAGGATTTGAAAGTAATTTTAAATATGTACATATCGCCCGTCACTCTC-GAGATAAGTCGTAACAAAGTAGATGTACCGGAAGGTGCCTCT
Armadillidium_vulgare_MF187613         ATGATAACAAATCTATTTTCAGTGTTTGACCCTTCTTCAAGGATATCTATAAATTGAGTATCTTTAATCCTAGGTATATTTTTAATTCCTTTTAGTAAGTGAGTAGTTAATTCACGATGGGTTGTTATAATAGAATTATTGGTTATAAAATTATATTCTGAAATAAAAGTTTTAGCTGTAATTTTTAGAGCTTTGTTTTTATTTATTATATTTAATAATATTATAGGGCTAACACCTTATGTGTATACAGCTACAAGGCATCTAGCAGTTACCTTAAGACTCGCACTTCCTTTATGATTAGGATATTTTATATTTGGTTGGGTGATAAATTGCAAATGAATACTTGCTCATCTAATACCGCAAGGGACGCCTGGTCTATTAATACCTTTTATAGTAATTATTGAAAGAGTAAGAAGGTTAATTCGGCCTGGAACTTTGGCGGTTCGTTTAATAGCTAATATAATTGCAGGGCACCTTCTATTAGTTTTAGTAAGAAGGTCTGTAGTAGGTCTAAGAGCATTAATATTTTGAGGTATTGTCTTAACTCAAATTCTTCTAGTGGTGTTAGAGGTAGCAGTAGCTATTATTCAATCATATGTATTAGTAATTTTAAGGGTATTATACTCTAGAGAA?????????????????????????????????????????????????????????????????????????????????????????????????????????????????????????????????????????????ATGCAACGTTGACTATTTTCAACAAATCATAAAGATATTGGGACCTTATATTTTGTATTTGGGGTTTGAGCAGGGGCTGTTGGGACTGCCCTTAGGATAATTATTCGCACTGAATTAGGACAGCCTGGAAGCTTAATTGGAGATGATCAAATTTACAATGTAATTGTAACTGCTCATGCTTTTGTAATAATTTTTTTTATAGTAATACCTATTATAATTGGTGGATTTGGAAATTGGTTAATTCCATTAATACTAGGAGCCCCAGATATAGCTTTCCCACGAATAAATAACATAAGATTTTGACTTTTACCTCCTTCTTTAACTTTATTACTTAGAAGGGGATTAGTTGAAAGAGGAGTAGGAACAGGGTGGACAGTGTACCCTCCTCTGGCGTCAAGAATTGCTCACAGAGGTGCATCTGTAGATTTAGGCATTTTTTCTCTCCACCTTGCTGGAGCTTCTTCTATTTTAGGGGCTGTTAATTTTATTACTACTATAATTAATATACGAGCAGCTGGAATCAGAATAGACCGCGTACCTTTATTTGTTTGATCAGTAATAGTAACGGCTGTGCTTTTACTTTTATCATTACCTGTACTAGCAGGAGCTATTACTATATTATTAACTGATCGAAATTTAAATACCTCTTTTTTTGATCCTAGAGGAGGGGGGGATCCTATCCTTTATCAACATTTATTTTGGTTTTTTGGTCACCCTGAAGTTTATATTTTAATTCTACCAGCTTTTGGTATAGTGTCTCATATTGTTAGCCAAGAGGCAAATAAGAAAGAAGCTTTTGGTACTTTAGGAATAATTTATGCAATGGTAGCTATTGGGGTATTAGGTTTTGTAGTGTGAGCCCATCATATATTTACAGTAGGAATAGATGTAGATACTCGAGCTTACTTTACTTCAGCGACAATAATTATTGCTGTTCCTACAGGTATTAAAATCTTTAGGTGATTAAGAACTTTACATGGAGCCCATTTGAGATTTAGGCCTGCCCTTATATGGGCTTTGGGCTTTATTTTTTTATTTACATTAGGGGGATTAACAGGTGTGGTTTTAGCAAATTCATCAATTGATATTATTTTACATGATACTTACTATGTTGTAGCTCATTTTCATTATGTTTTATCTATAGGAGCAGTCTTTGCTATTTTTGGTGGAGTGGTCCATTGATTTCCTTTATTTTCAGGGCTTAGTATAAATAACTTTTGGTTAAAAATTCAATTTTTGTTAATATTCATTGGAGTAAATTTGACTTTTTTCCCTCAACACTTCCTAGGATTAGGTGGAATACCTCGGCGGTACTCCGATTATCCTGATGTATATAGATTTTGAAATTTAATCTCTTCAATTGGATCTCTTCTTTCAGTTATTTCTGTTATATTATTTTTGTTTATTTTATGAGAAGCTTTTATCTCTGAGCGATATTCTGTATCTCCTTTAAGGATAAGATCTTCCTTAGAGTGGTTACACCCTTACCCCCCAGCTGACCATAGTTATGATGAGATTCCTATAAGTTCAATAGTATGATGAAATAGCTTAGGGTTTCAAGACGGGGTTTCTCCTTTAATAGAACAGTTAATTTTTTTTCACGATCATATCATAATTATTCTAGTTTTAATTTTATCCTTAGTAGGGTATATTATATTAAGAATAGTATTTAATAAAAATATTAATCGATCTTTATTAGAAAATCAAACCTTGGAGATAGTATGAACAATTCTTCCAGCTATTATTCTTTTATTTATTGCTTTACCCTCTCTTCGGCTTCTCTACCTTTTAGATGAAGTAAACTCCCCTAGATTAACAGTAAAAGTAATTGGGCATCAATGGTATTGAAGTTACGAATATTCAGATTTTAAAAATTTTGAGTTTGATGCTTATATGGTTATAACTAATGAACTTAGGTTTCGTGTTTTAGAGGTAGATAATCGTACAATTATTCCACACTCTTTACAAATCCGGATATTAATTACTGCGTCTGATGTGATTCATTCTTGAGCTGTTCCTAGCCTTGGGGTAAAAGTAGATGCAGTTCCTGGGCGGTTAAATCAACTTAGATTTTTCTCTAACCGTACTGGAATATTCTATGGGCAATGTTCTGAAATTTGTGGAGCTAATCATAGGTTTATGCCTATTGTTTTAGAGGCAGTGCCTTTGGCTAATTTTTTAAATTGATTAAATATGATAATATTTCACCGACACCCCTTTCATCTTGTGGATCCTAGGCCATGACCTTTAACTAGTTCTATAGGAGCATTTCTATTAACAAGAGGTTTAGTAAAATGATTTCATTTTTATTCCATTGATCTGTTTATAGTAGGAATTTTAAGTATTATTTTTTCTATAATTCAATGATGACGCGATGTGGTGCGTGAGGGAACTTATCAAGGGCTACATACTATAAAAGTACAAGTAGGTTTACAGTGAGGGATAGTTTTATTTATTGTTTCTGAGGTACTATTTTTTTTTTCTTTTTTTTGAGCTTTTTTTCATAGAAGACTATCACCAAGGCCAGAGTTAGGAAGAGTCTGACCCCCTGTAGGGATTCAGCCTTTTAACCCTTTTAATATCCCACTATTAAATACTGCTATTCTATTAGCATCTGGGGCCACAGTTACATGAGCCCACCATAGACTAACCCACGCTGAGTATTCTGAGGCTGTAGTTAGATTATTTATAACTATTTTTCTTGGGGTTTACTTTACAACTCTTCAAGCTTTTGAATATATAGAAGCCTCTTTTACTATTGCAGATTCTATCTACGGTTCGACTTTTTTTGTTGCTACAGGTTTTCATGGACTTCATGTATTAATTGGTACAACTTTTCTCTTAGTTTGTTTTATTCGCTTAACTAAAGCTCATTTTTCTCCCACTCACCACTTTGGGTTTGAAGCAGCAGCTTGGTACTGACATTTTGTAGATGTAGTTTGATTATTCCTTTATATTTCTATCTATTGATGAGGG------------ATATGGAAAAATAACCCAGCTTTAAAAATTCTAAATCATTCCTTAATTGATATACCAGCCCCACTTAATATTACTATATGATGAAACTTTGGATCTTTATTAGGTATCTGTTTATTTCTCCAAATTATTACTGGCCTTTTCCTAGCAATACATTATTCAGGACATGTAAGCTTAGCATTTGATAATTTAGTTTACCTATGCCGTGATGTAAATAATGGATGATTCCTACGCACTACTCACGCAAATGGTGCCTCTATATTTTTTATCTGCCTTTATCTTCACCTAGGGCGGGGTATATATTATAATTCTTTTACAATAATTCATACTTGATTAGTTGGGGTCACAATTCTTCTTATTTCTATAGCTACCGCATTTTTAGGATATGTCCTACCCTGAGGTCAAATATCTTTATGAGGAGCTTCAGTAATTACTAATCTACTCTCTACCATTCCTTATGTAGGAAATTCACTAGTTCAATGATTATGAGGAGGATTTGCTGTAGACACCCCAACACTTACCCGATTTTTCTCCCTTCATTTTATTCTCCCATTTATTATCATAGCATTAGTAATTATTCATATTCTATTCCTTCACCAAACAGGATCTAACAACCCTCTAGGAGTTAAAAGAAATCTAATAAAAACAACATTCCATCCTTATTTTACTTTAAAAGATTTATTAGGTATAATTATTATAATCTTCTTACTAATCATATTAGTGTTATGAGACCCTAATATATTAGGAGATCCTGAAAATTTTAACCCAGCAAATCCTTTAAACTCTCCTCCTCATATTCAACCAGAATGATATTATCTTTTTGCTTATGCTATCTTACGATCTATCCCTAATAAACTAGGGGGAGTATTAGCCCTAATAGCATCAGTTATAGTATTTTATTTTATGCCTTTACAATCTACTCAATTTTACCCTTTAAATAAATTTACTTTATGAATACTACTTAGAGTTGTTATTCTTCTAACTTGAATCGGTGCTAAACCAGTTGAAGCACCTTATATTATTACAGGGCAAATTCTAACTATTATATATTTCTCTTTCTTTATCTTAGACCCATGAATAGCAAAATGATGAGACTCACTAATATTTATAATTGTTTTAAAATCAATTCTTTTAATAATATTTATTTTAATTAGTGTTGCTTTTGTTACACTTCTAGAGCGAAAAATTTTAGGGTATATACAAAAACGTAAAGGCCCTAATAAATTAGGATTTAAAGGGATTTTACAACCATTTAGTGACGCTGTAAAACTTCTAGTAAAAGAATCTCTTTTATTAAACCTTGTAAACCTTATAATTTACTTACTAAGGCCTGTAGTAATCTTATTAATCTCATTATTTTTATGAGTCACCTATCCTTCTTTCCTAGGAGGGTTAGAGGTAAGATTACCTATTATCTTTATTTTATGTTGTTTATCAGCTGGGGTTTACCCAATCCTAGGCTCAGGTTGGTCCTCCAATTCAAAATATTCAATACTAGGAAGATTACGGGCTGTCGCACAGACTATCTCCTATGAAGTAAGATTAGCTATCCTCCTATTAAGTTTAGTAGTCGTTAACTCTTCTTTTAGGTTAAAAAAATTAAGAATATTAATTATTCTTATTCTTTTCCCTATCGCTATTTTATGATTAATCTCAGCCTTAGCAGAAACAAACCGTACTCCTTTTGATTTTGCTGAAGGAGAATCTGAGCTTGTATCTGGATTTAACACAGAGTATAGTGCAAGTGGATTTGTTTTATTTTTCTTAGCTGAATATAGAAGTATTTTATTTATAAGCTTATTTTTTAGGGTATTATTTTTAGGGAGGGTAGATTTTCTTAATCTTAGTTTTTTAACTTCTATACTTGTTATTTTATTTATTTGGGTGCGAGGAACTCTTCCTCGATTACGCTACGATAAGCTAATAGAATTAGCCTGAAAAATTATGCTTCCTCTTTCTCTTATATATTTACTATTGTTCACTGGCGTTAGGTTAATAATTTATATATTAAATTCATTTTGGGGTTTTATATTTTTTATAGGAATATTAAGAGGTATTTGAATTTCTATTCATAGAAATAGCTGGTTTGGAGTGTGAGCTGGTTTAGAATTAAATTTAATTTGTTTTATCCCTTTTATTATCCAAGGGGAGCCTAGGGTAAAGTATTTTTTAGTACAAGCTTGTGCTTCTTTCCTACTTTTTTTTAGGGGAGTAAGGATAATAAATTATATAAAAAGACTAATTACAGTTTCTCTTCTTTTAAAACTAGGAGCAGCTCCTTTTTATTTTTGGTATTTATGGGTAGGTAGAAGTTTGAAATGGCTTCAATTTTTATCTCTAAGTACAATTCAAAAAATCTCTCCTCTAGTTTTATTATTTTTTATTTATTCAAGTATTATTGTAGGGGGAGTTGTAGGAGGGATTGGAGGAATTAACGAAGCTTCCTTACGAAAACTTTTAATTTATTCTTCTCTTAATCATATAAGTTGGATAATAATACCTTTGGTAGTGGAAAATGAATTATGGCTAGTTTATTTTTTTTTTTATTGTTTAATACTTATAATAGTTGTATGAATTTTATATTTATTAAAATTATATTATTTAAATCAAATATTTAGTGTATTAACCTTACTAGTTAGTTTCTTATCTTTAGGAGGGTTGCCTCCGTTATTAGGGTTTTTTCCAAAATTTATAGTAATTGAAATATTTAGATTATTTTTCTTAATTATAAGAAGTGTGGTTACTTTATTTTATTATTTACGCGCAAGATTAAGTGTATTAATACTGGATTATAGAAAAATAATTTTAGTTATAATTATAACAATAATTGGAGGAATTATAAGGGTTTTATTTTTTGTAGTTTTTCTTTTGGTAAGAGGAGTATTTATTGTATTAATTATTGGAATAATACTATCTATCTCACCTCTCTTAGGGAGTAAACAAATTAGAGAATATGAGAAAAACTCTCCATTTGAATGTGGGTTTGACCCTTTAGGGATTGGCCATTTAAATTTTTMTGTTCGCTTTTTTTTAATTGCTGTTATTTTTTTGATTTTTGATGTTGAAATTGCTTTATTATTACCTCTAATAGTAAGAAATATAATGATTTGAGGGGTTTTAAATCTTATTTTTTTATTAGTGCTTAGATTTGGGGTGTACGAATGATGGGAAGGGGCTTTAGATTGAATGATAAAAATTATTTCTATTTTAATTTTAATATTATTTAAACCTTCTAAACTTATATTTTTATTATGTATACTTATTATTATATTTTTATTCCTATCCTTTATAATTAAACACGATCAAGATTGTTTCCTATTTTCTGGATTATTTACCGATACTTTATCCTTTTCACTTATTAGTTTATCTGTTTTTATTATAATTCTTATGGTAATATCAAGAATATCAAATATTGTTAAAGTTAATTCATTATATTTTAGTATGTTATTAACTTCCCTTCTTATTTGTCTAATTATTACTTTTAGAACTTCTAATATTATTATATTTTATATTATATTTGAAGCTTCATTAATCCCAACATTTATATTGATCCTAGGTTGAGGAAATCAACCTGAACGCCAAGCAGGTATATATATAATAATTTACACAGTAATAGCATCTCTTCCATTACTTGTTGCATTTTTAATTTGGTCAAACAACTTAAGAAGAACTAATATACATATTATATACCTTTATAATTCTTATTGAGTAACCTCAAATTTATGAGCTTTTATTCTTATTTTTGCGTTTTCGGTAAAACTTCCTACTTATCTAGTTCACTTATGATTACCTAAAGCTCATGTAGAAGCTCCTGTTGCAGGATCAATAATTTTAGCTGCTATTTTATTAAAATTAGGAGGGTATGGTATATTACGCATAATTTCAAAAATAAGAAATATACTTAATTTAACCCCTATGCTTATAAGATGATCCCTTACAGGAGGAGCTATAATTGCTGTATTTTGTGTTTTCCAAACTGATATTAAATTATTAATTGCCTTATCATCAGTTGCACATATATCTATAGTAATAAGAGGCCTTTTAACTTTTTCTTATTGAGGGATTAATGGAGCTCAATTTATCATAATCGGTCATGGATTTTGCTCTTCTGGTTTATTTTGTATTGCTAATATATCTTATGAACGAATAAACACGCGTAGTCTTTTTATCATAAAAGGGCTACAAACTTCTATACCTGTAATAACAATATTATGATTTATATTATGCACATCAAATATAGCAGCTCCCCCTTCTCTTAATTTATTAGGAGAAATAAATTCTATCACCGCAATATTTTCATGAACTCATTATACACTCTTATTATTAGCTATATTAGTTTTTTTAGCAGCCGCATATTCTTTATTTCTTTTTAGTCAAACTCAACACGGTAAATTACCTTCTAAAATACTTACTTTACCTCCGGCTTCTTTACGAGAATGATTAACCTTATTACTTCATTGGATTCCATTAAATTTATTAATTATAAACCCTCAAAGAATTCAACTTTTA---------------ATAATTTACTTTATATTTATAATAGCTTTTATAGTGTTTTTCTTAGTATTTAAACATATTTTATCTTCTCTAATCTCTTTAGAGTTTATAGCCTTAGCTATATTTTCAATATTTAGATTACTAAAATCAGAAATATATTCTTCTTTCTTATTTATCTCTATTGTTGTATGTGAAGCTGCTTTAGGTCTTAGATTAATTATCCTTTGGGTTCGTAAAAAAGGAAATGATCTTTTTATTACTTTC---------------------ATAAGTCTATTTCTATTATTAATAGCTTTTGTATTTATAGTGACTAGATTGAATTTCATAAATTTTAATCGAAGATTATTGGTTGAGTGGGATATTTTTTCTTCTAGGAGAAAGATTTTTTTTAATTTTTATGTAGATTGAATATCAACTTTATTTTTTAGATTTGTACTTATTTCTGGATCTGTTTTATATTTTAGAGGTTATATACCTATAAATAGAAAATTTCGAGGGTTTATAATCTTAGTTTTTATATTTGTGTTAAGGATATTTTTTATAGTTTTTAGGTTAAATCTAGTAAGAATAATATTAGGATGGGATGGATTAGGAATTATTTCTTATATTCTTGTAGTTTTTTATAATAATGAGAAATCAAATAGGGCAGGTATACTCACTGTAATAAGAAATCGAATTGGCGATTCTGCACTGTTACTAAGTGTTGCATATTTTATGGAAATAAGGAGATGAAATTATCTATTAGATTCAGTAGTAGTAAGGTTAATCATTATAGCTGCTATAACTAAAAGAGCTCAAATTCCTTTTTCAGCCTGATTACCCGCTGCTATAGCAGCTCCTACTCCTGTAAGAGCTTTAGTTCATTCTTCTACTTTAGTAACTGCTGGGGTTTATTTGTTAATTCGGTTTAGGGATTTAATACAGAATTTTTTGAGGGTGTTAATATATTTAGGGATACTAACTACTCTGATATCTAGGTTAAGGGCATTATTTGAGCCTGATTTTAAAAAAGTGGTAGCTTTATCAACACTAAGTCAATTAGGAATTATAGTAATAACTTTGTCTATAGGATTTGGTAAATTAGCTTATATTCATTTATTAACACATGCGGTATTTAAGGCTTTATTATTTATATGTAGAGGAAAAGTAATTCATAGTGTTGGGGATTATCAAGATGCCCGAAAAATAGGGGGAGAAATTTTTAATTTACCTATTACAAGAGCAGTTATAGTTTTATCAAGATATGCATTGTGTGGTGTACCTTTTTTATCTGGATTTTATTCTAAAGATCTAATTATTGAATATAGCTTAATGGGTGATATATTTTTTTTTAATTATTGTTTGTATATATTAATTGTAGGTTTGTCATCCAGCTATTCTTTTCGTCTTTTATTTTTAAGTATAATTAGGTTTACAAATCAAAATGTTTCTTTAATAAGAGATGAGGAAGATTGAGTGATGTTGGTTTCTAAATTTGGTTTATTGGTAATAAGTTTATTAAGTGGGGCATTATTAATATGAGTGTGTATATCTAGCTCTAATATAATTAGATTTAAATGAATAGCTTTTATTAGAATATTAATAGGAGTAGTGGTAGGGGTGTGAATTTGTGTTTGAAATAAATTAACTAATTTAAAATTTTTAGAAATTTTTATAATTATATGGAATTTACCTATATTAAGTGGAATAAAATTTATAAGATTAGTTAAGTTAGATTTAGGGTGATTAGAAGTATTTAGAGGTGCTGGATTTTACAAATTATTTAGGAGTAGAAGGTTGTTTTTAGGAGGATGAAATTTAAATAAAAATATTTTAATAATCTTTATTATTAGCTTAATATTTATAGAGTTAGTA------------------ATATGTGTTATGGTTTCTTGTTTAATTATTAGGATTGAAAGCCCCCAATTATTTGTTATATATTTATTATTTCAATCAGGTTTGATAGTTATTTTCATAGGGTTGCTATGATATGCTTATATTCTATTTTTGGTGTTTTTGGGAGGAATATTAATTCTTTTTGTGTATACAAGAAGTTTAGCTGCAGAGGTTAAATTAGATTATTTGTTTAGGGGTTTATTTATGGTTTTATTAATTAGGGAGTCAGATATAAAAGAATTAGTTTCAATATTTTATGTAGTAATTTATTTACTTATCGCTCTTTATAATGTATGTTGAATAATAAAAATTTTTGAGGGGCCACTTCAAAAATTT---------------------------------------------------------------------------------------------------------------------------------------------------ATTATTAT------AAAAAATAATAATAAACTAAGCAAATAATTTTTGCCTGTTTAACAAAAACATCTTCTGAGTATCTTAGGTAAAGCCTGCTCACTGAA--AAGAGCCGCAGTATCTGTGCTAAGGTAGCATAATCATTAGTTACTTAATTTGTAACTAGAATGAACGGCCCGACAAAAGAATAAAATTAATCTAAGAATAAAAAAGTTCTTATAATTAGAAAGACGATAAGACCCTA-AAACCTT--TTTACTGGGGTGGTAA---AAAAGGTACTTTAGGGATAACAGCATAATTTTTATTTAGAGTTCTTATCGACATAAGAGATTATGACCTCGATGTTGAATTGATTAACTATTTGCAGCCCTC-AAAAGTAGGTCTGTTCGACCTTTAAATGATCACATGATTTGAGTTCAAACCGGCGTGAGCCATTTCTATCTTCTATAGTACGTAAGGATTT----TTGAGACAGCACGCGGTTAAACTTCTAAAATCTAATAAATAAACAAGGATTAGATACCCTTCTATTCTTAGATAAAATTGAAACCTAAAGGATTTAATAAAATCAGAGGAACCTGTCTCATAAGCGATACCCCACGATAAATCTTACCTGTTTGTATACCGTTGT-GAGGTTATAAATATATAAGTCAGATCCAGGCGCAGC---TTTTAGAGGAGAAGATGGGTTACAATTTAAATAGGATTTGAAAGTAATTTTAAAAATGCACATATCGCCCGTCACTCTC-GAGATAAGTCGTAACAAAGTAGATGTACCGGAAGGTGCCTCT
Armadillidium_vulgare_MF187614         ATGATAACAAATCTATTTTCAGTGTTCGACCCTTCTTCAAGGATATCTATAAATTGAGTATCTTTAATCTTAGGTATATTTTTAATTCCTTTTAGTAAGTGAGTAATTAACTCGCGATGGGTTGTTATAATGGAATTACTGGTTATAAAATTATACTCTGAAATAAAAGTTTTAGCTGTAATTTTTAGAGCTTTATTTTTATTTATTATATTTAATAATATTATAGGACTAACCCCTTATGTGTATACAGCTACAAGACACCTAGCAATTACCTTAAGACTTGCGTTTCCTTTATGATTAGGTTATTTTAGATTTGGTTGGATAATAAATTGCAAGTGAATACTTGCTCATCTAATACCACAAGGGACACCTGGTTTGTTAATACCTTTTATAGTAATTATTGAAAGAGTAAGAAGGTTGATTCGGCCTGGGACTCTGGCTGTTCGTTTAATAGCAAATATAATTGCAGGGCATCTTCTATTAGTTTTAGTAAGAAGGTCTGTATCAGGTCTAAGAGCATTAATATTTTGAGGTATTATCTTAACTCAAATTCTTCTAGTGGTACTAGAGGTAGCAGTAGCTATTATTCAATCTTACGTATTAGTAATTTTAAGGGTGTTATATTCTAGAGAG?????????????????????????????????????????????????????????????????????????????????????????????????????????????????????????????????????????????ATGCAACGTTGATTATTTTCAACAAATCATAAAGATATTGGAACTTTATATTTTGTATTTGGGGTTTGAGCAGGGGCTGTTGGAACTGCCCTTAGAATAATTATTCGCACTGAATTAGGACAACCTGGAAGTTTAATTGGAGATGACCAGATTTACAATGTAATTGTAACTGCTCATGCTTTTGTAATAATTTTTTTTATAGTAATACCTATTATAATTGGTGGATTTGGTAATTGGTTAATTCCATTAATACTAGGAGCCCCAGATATGGCTTTTCCACGAATAAATAATATAAGATTTTGACTTTTACCCCCTTCTTTAACTTTATTGCTTAGAAGTGGGTTGGTTGAAAGAGGAGTAGGAACAGGATGGACAGTATATCCTCCGCTGGCGTCTAGAATTGCTCATAGAGGAGCATCTGTAGATTTAGGTATTTTTTCTCTCCACCTTGCTGGAGCTTCTTCTATTTTAGGGGCTGTGAATTTTATTACTACTATAATTAATATACGAGCAGCTGGAATTAGAATAGACCGTGTTCCTTTATTTGTTTGATCAGTATTAGTAACGGCTGTACTTTTACTTTTATCCCTACCTGTATTAGCAGGAGCTATTACTATATTATTAACTGATCGAAATTTAAATACCTCTTTTTTTGACCCTAGGGGAGGAGGAGACCCTATCCTTTATCAACACTTATTTTGGTTTTTTGGCCACCCTGAAGTATATATTTTAATTTTACCAGCTTTTGGTATAGTATCTCATATTGTTAGCCAAGAGGCAAATAAAAAAGAAGCATTTGGTACTTTAGGAATAATTTACGCAATAGTAGCTATTGGGGTATTAGGTTTTGTAGTATGAGCCCACCATATATTTACAGTAGGAATAGATGTAGATACTCGAGCTTATTTTACATCAGCAACAATAATTATCGCTGTTCCTACAGGTATTAAAATCTTTAGGTGATTGAGAACTTTACATGGAGCCCATTTGAGATTTAGGCCTGCCCTTATATGAGCTTTGGGTTTTATTTTTTTATTTACATTAGGAGGATTGACAGGTGTAGTTTTAGCAAATTCATCAATTGATATTATTTTACACGATACTTACTATGTTGTAGCTCATTTTCACTATGTTTTATCTATAGGTGCAGTTTTTGCTATTTTTGGTGGAGTAGTCCATTGATTTCCTTTGTTTTCAGGGCTTAGTATAAATAGCTTTTGGTTAAAAATTCAATTTTTGTTAATATTTATTGGTGTAAATCTAACTTTTTTTCCTCAGCATTTCTTAGGATTAGGTGGAATACCCCGACGGTATTCCGACTATCCTGATGTGTATAGATTTTGAAATTTAATTTCTTCAATTGGGTCTCTTCTTTCAGTTATTTCTGTTATACTATTTCTATTTATTCTATGAGAGGCTTTTATCTCTGAGCGATACTCTGTATCCCCTTTAAGTATAAGATCTTCCTTAGAGTGGTTACACCCTTATCCTCCAGCTGACCATAGCTATGATGAGATTCCTATAAGTTCAATAGTATGATGAAATAGTTTAGGTTTTCAAGATGGGGTTTCTCCTTTAATAGAACAGTTAATTTTTTTTCATGATCATATTATAATTATTCTAGTTTTAATTTTATCCTTAGTAGGGTATATTATACTAAGAATAGTATTTAATAAAAATATTAATCGATCTTTATTAGAGAATCAGACTTTGGAGATAGTATGAACAATTCTACCAGCTATTATCCTTTTATTTATTGCTCTACCTTCACTTCGGCTTCTCTACCTTTTAGATGAAGTAAACACCCCTAGATTAACAGTAAAAGTAATTGGGCATCAGTGGTATTGAAGTTACGAATATTCAGATTTCAAAAATCTTGAGTTTGATGCTTACATAATTATAACTAATGAACTCAGGTTTCGTGTTTTAGAGGTAGATAATCATACAATTATTCCACATTCTTTACAAATCCGGATATTAATTACTGCGTCTGATGTGATTCATTCTTGAGCTGTTCCTAGCCTTGGGGTAAAAGTAGATGCAGTTCCTGGACGGTTAAATCAACTTAGATTTTTTTCTAACCGCACTGGAATATTCTATGGGCAATGTTCTGAAATTTGTGGGGCTAATCACAGGTTTATACCTATTGTTTTAGAGGCAGTGCCTTTGGTTAATTTTTTAGATTGATTAAATATGATAACATTTCACCGACACCCCTTTCATCTTGTAGATCCTAGACCATGGCCTCTAACTAGTTCTATAGGAGCATTTCTATTAACAAGAGGTCTAGTAAAATGATTTCATTTTTATTCCATCGATCTATTTTTAGTAGGAATTTTAAGGATTATTTTTTCTATAGTTCAATGATGGCGTGATGTGGTGCGTGAGGGAACATATCAAGGACTACACACTATAAAAGTGCAAGTAGGTTTACAATGAGGGATAATTTTATTTATTGTTTCTGAGGTATTATTTTTCTTTTCTTTTTTTTGAGCTTTTTTTCATAGAAGACTATCACCAAGGCCAGAGCTAGGTAGAGTTTGACCTCCTGTAGGGATTCAACCTTTTAACCCTTTTAATATTCCATTATTAAATACAGCTATCCTATTAGCATCTGGGGCAACAGTTACATGAGCTCATCATAGACTAACTCATGCTGAGTATTCTGAAGCTGTTGTTAGATTATTTGTAACTATTTTTCTTGGGGTTTATTTTACAATTCTTCAAGCTTTTGAATATATAGAAGCCTCTTTTACTATTGCAGACTCTATCTATGGCTCGACTTTTTTTGTTGCTACAGGTTTTCATGGACTTCATGTATTAATTGGAACAACTTTTCTACTAATCTGTTTTATTCGCTTAATTAAAGCTCATTTTTCTCCCACTCATCATTTTGGATTTGAAGCAGCAGCTTGGTATTGACATTTTGTAGATGTAGTTTGATTATTTTTATATATTTCTATCTACTGGTGAGGAGTTTTTATTAATGTACGGAAAAATAACCCAGCTTTAAAAATTCTAAACCACTCCCTAATTGATATACCAGCTCCACTTAATATTACTATATGATGAAACTTTGGGTCCTTATTAGGTATTTGCTTAATTCTCCAAATTATTACTGGCCTTTTCTTAGCAATACACTATTCAGGGCATGTAAGCTTAGCATTTGATAATTTAGTTTACTTGTGCCGTGATGTAAACAATGGATGATTTCTACGCACTACTCATGCAAATGGAGCTTCTATATTCTTTATCTGTCTTTATCTTCACTTAGGGCGTGGTATATATTATAACTCATTTACAATAATTCATACTTGATTAGTGGGAGTTACAATTCTTCTTATTTCTATAGCTACCGCATTTTTAGGATATGTTCTACCTTGAGGCCAGATGTCATTATGAGGAGCTTCAGTAATTACTAATTTACTCTCTACCATCCCTTATGTAGGAAATTCATTAGTTCAATGATTATGAGGAGGATTTGCTGTGGACACCCCAACACTTACCCGATTTTTCTCTCTTCATTTTATTCTTCCATTTAGCATCAGAGCAATAGTAATTATTCATATTCTATTCCTCCACCAAACAGGATCTAATAACCCCTTAGGAATCAAAAGAAATCCAATAAAAACATCATTCCACCCTTATTTTACCTTAAAAGATTTATTAGGTATAATTATTATAATTTTCTTTCTAATCATATTAGTATTATGAGATCCTAATATATTAGGAGATCCTGAAAATTTCAACCCAGCAAATCCTCTAAATTCTCCTCCTCATATTCAACCAGAATGATATTATCTTTTTGCTTATGCTATCTTACGATCTATCCCGAATAAACTAGGAGGTGTATTAGCCTTAATAGCATCAGTTATAGTATTTTATTTTATACCTTTACAGTCTACTCAATTTTACCCTTTAAATAAATTTACTTTATGAATTCTACTTAGAGTTGTTATTCTCTTAACTTGAATTGGAGCTAAACCAGTTGAAGCACCTTACATTATTACAGGACAAATATTAACTATTATATATTTCTCTTTCTTTATCTTAGACCCATGGATAGCAAAATGATGAGATTCACTAATATTTGTAACTATTTTAAAATTAATTCTTTTAATAATATTTATTTTAATTAGTGTTGCTTTTGTTACACTTCTAGAGCGAAAAATTTTAGGGTATATACAAAAACGTAAAGGCCCTAATAAGTTAGGATTTAAAGGTATTATACAGCCATTTAGTGACGCTGTAAAACTCCTGGTGAAAGAATCTCTTTTATTAAACCTTGTAAACCTTATAATTTACTTATTAAGGCCTATAGTAATCTTATTAATCTCACTATTTTTATGAATTACCTATCCTTCTTTCCTAGGTGGGTTAGAAGTAAGACTACCAATTATCTTTATTTTATGTTGTTTATCAGCTGGGGTCTACCCAATCCTAGGCTCGGGTTGATCCTCTAATTCAAAATATTCAATACTAGGAAGATTACGGGCTGTCGCACAGACTATCTCCTATGAAGTAAGATTAGCTATCCTACTACTAAGTTTAGTAATTATTAATTCTTCTTTTAGATTAAAAAAATTAAGAATATTAGTTGTTATTATTCTTTTCCCTATTGCTATTTTATGGTTAATCTCAGCTCTAGCAGAAACAAACCGCACTCCTTTTGACTTTGCTGAAGGAGAATCTGAGCTTGTATCTGGATTTAATACAGAGTATAGTGCAAGTGGGTTTGTTTTATTTTTCTTAGCTGAATATAGAAGTATTTTATTTATAAGCTTATTTTTTAGAGTATTATTTTTAGGGGGTGTAGATTTTATTAGTCTTAGTTTTTTAACTTCTATACTTGTTTTTTTATTTATTTGGGTACGAGGAACTCTTCCTCGATTACGTTATGATAAACTAATAGAATTAGCCTGAAAGATTATACTTCCTCTCTCTCTTGTATATTTATTATTGTTTACCGGTATTAGATTAGTAATTTATATATTAAATTCATTTTGGGGTTTTATATTTTTTATAGGAATATTAAGAGGTGTTTGAATTTCTATTCATAGAAATAGCTGGTTCGGAGTGTGAGCGGGTTTAGAATTAAATTTAATTTGTTTTATTCCTTTTATTATTCAAGGGGAGCCTAGGGTAAAATATTTTTTAGTCCAAGCTTGTGCTTCTTTCCTACTTTTTTTTAGAGGGGTGAGGATAATAAATTATATAAAAAGATTAATTACAATTTCTCTTCTTATAAAACTAGGGGCAGCTCCTTTTTATTTTTGGTATTTATGGGTAGGCAATAGTTTGAAATGAATCCAATTTTTATCTCTAAGTACAATTCAAAAAATCTCTCCTCTAGTCCTATTATTTTTTATTTATTTAAGTATTATTGTCGGGGGAGTTGTAGGAGGGATTGGAGGGATTAATGAAGCTTCCTTACGAAAACTTTTAGTTTATTCTTCTCTTAATCATATAGGTTGGATAATAATACCTTTGATGGTAGAAAATGAATTATGATTAGTTTATTTTTTTTTCTATTGTTTAATACTTATAATAGTTGTATGAATTTTATATTTATTAAAACTATACTATTTAAATCAAATATTTAGTGTATTAACTTTATTTGTTAGTTTTTTATCTTTAGGGGGGTTGCCTCCATTATTAGGGTTTTTCCCAAAGTTTATTGTAATTGAGATATTTAGATTATTTTTCTTAATTATAAGAAGTGTGATTACTTTATTTTATTATCTACGCGCAAGATTAAGTGTATTGATATTAAACTATAGAAAAATAATTTTAATTATAATTATAACAATAATTGGAGGGGTTATAAGAATTATATTTTTTGTAGTCTTTCTTTTAGGGAGTGGAGTGTTTATTATATTAATTATTGGTGTAATACTATCTATTTCACCTCTTCTAGGAAGTAAACAAATTAGAGAATATGATAAAAACTCTCCATTTGAGTGTGGGTTCGATCCTATAGGGATTGGCCATTTAAATTTTTCTGTTCGGTTTTTTTTAATTGCTGTAATTTTTTTGATTTTTGATGTTGAGATTGCTTTATTATTACCTTTAATAGTAAGAAATATAATGATTTGAGGGGTTCTAAATCTTATTTTTTTACTAGTACTTAGATTTGGGGTGTACGAGTGATGGGAAGGGGCTTTGGATTGAATGATAAAAATTATTTCTATTTTAATTTTAATATTGTTTAAACCTTCTAAACTTATATTTTTATTATGTACACTTATTATTATATTTCTATTTCTATCTTTTATAATTAAACATGATCAAGATTGTTTCCTATTTTCAGGATTATTTATCGATACTCTATCTTTTTCACTTATTAGTTTATCTATTTTTATTATAATTCTTATAGTAATATCAAGAATATCTAATATTATTAAAATTAATTCATTTTACTTTAGCATATTATTAACTTCCCTTCTTATCTGTTTAACTATCACTTTTAGAACTTCTAATATTATTATATTTTATATTATATTTGAAGCTTCGTTAATCCCAACCTTCATATTAATCCTAGGTTGAGGAAATCAACCTGAACGCCAAGCAGGTGTATATATAATAATTTATACAGTAATAGCATCTCTTCCATTACTTGTTGCATTTTTAATTTGATCAAATAACTTAAGAAGAACTAATATACATATTCTCTACCTTTATAATTCTTATTGGGTAACCTCAAATTTATGAGCTTTTATTCTTATTTTTGCATTTTCGGTAAAACTTCCTACTTATCTAGTTCACTTATGACTCCCTAAGGCTCATGTAGAAGCTCCTGTTGCAGGATCTATAATTTTAGCTGCTATTTTACTAAAATTAGGAGGGTATGGTATATTACGTATAATTTCAAAAATAAGAAGTATACTTAATTTAACCCCTATTCTTATAAGATGATCACTCACAGGAGGGGTTATAATTGCTGTATTTTGTATTTTCCAGACTGATATTAAATTACTAATTGCCTTATCATCAGTTGCACATATATCTATAGTAATAAGAGGTCTTTTAACTTTTTCTTACTGAGGAATTAATGGAGCTCAATTTATTATAATCGGTCATGGATTTTGCTCCTCTGGTTTATTTTGTATTGCTAATATATCTTATGAACGAATAAATACACGTAGTCTTTTTATTATAAAAGGGTTACAAACTTCTATACCTGTAATAAGGATAGTGTGATTTATATTATGTACATCAAATATAGCAGCTCCTCCTTCTCTTAATTTATTAGGAGAGATAAACTCTATCACCGCAATATTTTCATGAACTCATTATACAATCTTATTATTAGCTAGATTAGTTTTTTTAGCAGCTGCATACTCTTTGTTTCTTTTTAGTCAAACTCAACACGGTAAATTACCTTCTAAAATACTTACTTTAACTCCAGCTTACTTACGAGAATGATTAACTTTATTACTTCATTGAGTTCCATTAAATTTATTAATTATAAACCCTCAAAGAATTCAACTTTTA---ATAAACCATTTTATAATTTCCTTTATATTTATAATAGCTTTTATAGTGTTCTTTTTAGTATTTAAACATATTTTATCTTCTTTAATCTCTTTAGAGTTTATAGCCTTAGCCATATTTTCAATATTTAGATTACTAAAATCAGAAATGTATTCTTCTTTTTTATTTATCTCTATTGTTGTATGTGAAGCTGCTTTAGGTCTTAGATTAATTATCCTTTGGGTTCGTAAAAAAGGAAATGATCTTTTTATTACTTTC---------------------ATAAGTCTATTTTTTTTATTAATAGCTTTTGTATTTATATTAATTAGATTAAATTTTATAAATTTTAACCGCAGGTTAATAGTTGAATGGGATATTTTTTCTTCTAGAAGAAAAATTTTTTTTAATTTTTATATAGATTGAATATCAACTTTGTTTTTTAGATTTGTACTTATTTCTGGCTCTGTTTTATATTTTAGAGGTTATATACCTATAAATAGAAAGTTTCGGGGATTTATAATCTTAGTTTTTATGTTCGTATTAAGGATATTTTTTATAGTTTTTAGGTTAAATTTAGTAAGAATAATGTTAGGATGAGATGGATTAGGAATTATTTCTTATATTCTTGTTGTTTTTTATAATAATGAGAAATCAAATAGGGCTGGTATACTTACTGTGATAAGAAATCGTATTGGTGATTCCGCATTATTACTAAGTGTTGCATATTTTATGGAAATAAGGAGATGAAATTATCTATTAGACATAGTAGTAGTGAGGTTAATTATTATAGCTGCTATAACTAAAAGAGCTCAAATTCCTTTTTCAGCCTGATTACCTGCTGCTATAGCAGCTCCTACTCCTGTAAGAGCTTTAGTACATTCTTCTACTTTAGTAACTGCTGGGGTTTATTTGTTGATTCGGTTTAGGGACTTAATACAGGATTTTTTGAGGGTGTTAATATATTTAGGGATATTAACTACTTTGATATCTAGGCTGAGGGCATTATTTGAGCCTGATTTTAAAAAAGTGGTTGCTTTATCTACATTAAGTCAATTAGGAATTATAATAATAACTTTGTCTATAGGATTTGGCAAATTAGCTTTTATTCATTTACTAACACACGCGGTGTTTAAGGCTTTATTATTTATATGTAGAGGAAAAGTAATTCACAATGTTGGTGATTATCAAGATGCCCGAAAAATAGGAGGAGAGATTTTTAATTTACCTATTACAAGAGCAATCATAGTTTTATCAAGATATGCATTGTGTGGTGTGCCTTTTTTATCTGGGTTTTATTCTAAAGATTTGATTATTGAATCTAGATTAATGGGGGATATATTTTTTTTTAATTATTGTTTGTATATATTAATTGTAGGTTTATCATCTAGTTATTCTTTCCGTCTTTTATTTTTAAGAATAATTAGGTTTACAAATCAAAATGTTTCTTTAATAAGAGATGAGGAAGATTGAGTAATATTGATCTCTAAATTTGGTTTGTTGGTGATAAGTTTATTAAGTGGGGCATTATTAATGTGAGTGTGTATTTCTAGGTCTAATATAATTAGATTTAAATGAATAGCTTTTATTAGAATGTTAATAGGAGTTGTATTGGGAGTATGAATTTGTATCTGAAACAAATTAACTAATTTAAAATTTTTAGAAATTTTTATGGTTATATGGAATTTACCTATATTAAGGGGAATAAAATTTATAAGACTAGTTAAATTAGACTTAGGATGATTAGAATTATTTAGAGGTGCTGGGTTTTACAAATTATTTAGGAGTAGAGGGTTGTTTTTAGAAGGATGAAATTTAAATAAAAATATTTTAATAATCTTTATTATTAGCTTAATATTTATAGAGTTAGTA---------------------------ATGGTTTCTTGTTTAATTATTAGGATTGAAAGCCCCCAATTATTTGTTATATACTTATTATTTCAATCAGGTTTGATAGTTATTTTCATAGGGTTGTTATGATATGCTTATGTTTTATTTTTGGTGTTTTTAGGTGGGATGTTAATTCTTTTTGTGTATGCAAGAAGTTTAGCTGCAGAGGTTAAATTAGACTATTTATTTAGAGGACTATCTATGGTTTTATTAATTAAGGGATCTGATATAAAGGAGTTAGTTTCAATATTTTATGTAGTAGTTTATTTACTTATTGCTCTTTATAATGTGTGTTGAATAATAAAAATTTTTGAGGGACCACTACAAAAATTT--------------------------------------------------------------------------------------------------------------------------------------------------------------AAAAAAAAATAATAATAAACTAAACAAATAATCTTTGCCTGTTTAACAAAAACATCTTCTGAATATATCAGGTAGTGCCTGCTCACTGGT--AAGAGCCGCAGTATCTGTGCTAAGGTAGCATAATCATTAGTTATTTAATTTGTAACTAGAATGAACGGCCTGACAAAAGAATAAAATTAATATAAGAATAAAAAAGTTCTTATAATTAGAAAGACGATAAGACCCTA-AAACCTT--TTTACTGGGGTGGTAA---AAAAGGTACTTTAGGGATAACAGCATAATTTTTATTTAGAGTCCTTATCGACATAAAAGATTATGACCTCGATGTTGAATTGATTAACTATTTGCAGCCCTT-AAAAGTAGGTCTGTTCGACCTTTAAATGATCACATGATTTGAGTTCAAACCGGCGTGAGCCATTTCTATCTTC----------------------TTGAGATAGCACGCGGTTAAACTTCTAAAACCTAAGAAATAAACAAGGATTAGATACCCTTCTATTCTTAGAAAGAATTGAAACCTAAAGGATTTAATAAAATCAGAGGAACCTGTCTCATAAGCGATACTCCACGATAAATCTTACCTGTTTGTATACCGTTGT-GAGGTTATAAATATATAAATCAGATCCAGGCGCAGC---TTTTAGAGGAGAAGATGGGTTACAATTTAAATAGGATTTGAAAGTAATTTTAAAAATGTACATATCGCCCGTCACTCTC-GAGATAAGTCGTAACAAAGTAGATGTACCGGAAGGTGCTTCT
Asellus_aquaticus_GU130252             ATGATAACAAATTTATTTTCAATCTTCGACCCAGCTCCAGCTATAAGATTAAATTGATGCTCATCCGCTATTGGGCTGTTAATCTTGCCTCCTGCTTTTTACTTATTTAACTCGTACTTTATTAGATTTTGAAGCTTACTATTTAACTACCTAAATAAAGAAATTGCCATTCTATTAATTGTCTTATTATCTCTATTTACTTTTATTATATTTAACTATAGTTTAGGGCTGTTTCCACAGATTTTCACGGCCTCAAGACATTTAGTGTTTACACTATCTCTTGCACTCCCCTTATGACTTGCTTACTATAGCTATGGGTGGGTCAATAAATTTAAATATATAATAGCCCACCTTGTGCCCAGTGGCACTCCTTCAGTACTTATTCCTTTTATAGTTGTTATTGAGTCTGTAAGAAGATTAATCCGACCGTTAACACTTGCTATCCGCCTAGCAGCTAATATAATTGCAGGGCACTTATTAATAGCTCTTTTAAGTAACTATGCTTCTATCTTTAGCTCCACCATAATTCTAACTGTAGTTAGGAGACAAGTTTTATTATTAATCCTAGAAGCAGCAGTGGCTCTAATTCAGGCCTATGTATTTATAGTTTTAAGAGTACTTTATATCAGAGAGCTGCCTCAAATAGCCCCAATCATATGATCCGTCCTGCTTATTATATTTTGTATAGCCCTTATAGTCTTCATAACAAAACTATATTTTTATAGTGCAGCGTCTTCACCTACTCTGTCCCCCCAAGAGACCCCCTGACCATGA---CAACGATGATTATTCTCCACCAACCACAAAGATATTGGTACTTTATATTTTATCTTCGGTGCTTGATCTGGAAGAGTTGGTACTGCCCTAAGAATACTTATCCGGACAGAACTAGGTCAACCAGGCAGTTTTATCGGCAATGACCAAATTTACAATGTAATTGTAACCGCCCACGCTTTCGTTATAATTTTTTTTCTAGTTATACCTGTTATAATTGGAGGTTTCGGTAACTGACTAATCCCTTTGATACTAGGTGCTCCAGATATGGCCTTCCCTCGTATAAACAACATAAGTTTCTGGCTTCTCCCTCCCTCTTTGACTTTACTTTTATCCAGAGGCCTAATTGAGAGAGGTGTCGGCACAGGCTGAACCGTCTACCCCCCTCTAGCGGCTAGAATCGCCCACAGAGGACCTGCTGTTGATTTAGGTATCTTCTCCCTACACCTAGCTGGCGCTAGTTCTATTTTAGGCTCTGTTAACTTTATCTCAACTGTAATTAACATACGGACAGAAGGTATAAGATTTGATAAAATTCCTTTATTCGTCTGATCAGTATTCCTTACTACTATCTTACTTCTACTCTCGCTGCCAGTTTTAGCAGGAGCTATCACAATGCTACTTACAGACCGCAACCTAAATACTTCATTCTTCGACCCGAGAGGCGGGGGGGATCCCATTCTTTACCAACATCTATTTTGATTCTTTGGCCACCCGGAGGTATATATTTTAATTCTACCCGCGTTTGGTATAATCTCTCATATTGTAAGACAAGAGTCTAATAAAAAGGAAACCTTTGGTGCTCTTGGTATAATTTATGCTATAATCGCTATTGGAATTTTAGGTTTTGTTGTGTGAGCACACCATATATTTACAGTTGGTATAGATGTAGACACCCGCGCGTATTTCACCTCTGCCACTATAATTATTGCAGTCCCAACAGGTATTAAAATTTTTAGGTGGCTGAGTACCTTGGAGGGGGCCCAGCTAACATATTCACCGGCCCTTATATGAGCCCTCGGGTTTGTATTTTTATTCACCCTTGGAGGGTTAACAGGTGTTGTTCTCTCTAACTCATCTATCGATATTATCTTACACGACACCTACTATGTAGTTGCACACTTCCATTATGTTCTATCAATAGGGGCAGTATTCGCCATCTTCGGCGGCATTGCCCATTGATACCCTTTATTCACAGGTCTCTCCCTTCACCCCTATTGAATGAAAGTTCAATTTCTAACCATATTCGCAGGTGTTAACTTAACTTTTTTCCCGCAGCATTTTTTAGGTCTGGAGGGTATGCCACGACGATATTCAGACTACCCCGACACCTTTACATACTGAAACATTATCCCTTCTATCGGCTCACTTATTTCGGTCATCTCAGTTCTTCTATTTCTATTTATTATTTGAGAAAGATTAGTTAGGAACCGCGCTGTAACATACCATATAAATTTTAGCTCTTCGTTAGAATGGTACCACAGCCCCCCGCCAGCCGACCATAGTTATAACGAGATCCCTCTTCTAGCGATCTCTTTCTGAAATAGACTGGGCCTACAAAATAGCGCCTCTCCCTTAATAGAACAACTAACTTTCTTCCACGACCACGCTATAATTGTATTGATTACAATTACTTTTTTTGTAGGATATCTATTATTAAGTGCACTATTCAACCGACTTACATATCGATTTTTTCTAGAAAGACAATCAATTGAAGTTATTTGAACAATTCTTCCAGCGTTGATTTTGATTTTTATCGCCCTCCCTTCCTTACGGCTTCTATACCTCCTAGATGAAATTAATCAACCCAGAGTGACTTTAAAAGCTACCGGCCATCAATGATATTGAAGGTACGAGTATTCAGATTTTTCTGACACCGAGTTCGACTCCTACATTGATTCCCTACCGCCGATCGATTTTCGGTTACTTGAAGTTGACAATCGAGTCACCCTTCCACAATCATTCCAAATTCGGCTCTTAGTGACAGCCAGAGATGTTATCCACTCTTGAACAGTTCCAAGCCTTGGTGTAAAAGCAGATGCCGTACCCGGTCGTTTAAATCAAATTAGATTTGTTATAAAACGGCCCGGAGTATTCTATGGACAATGTTCAGAAATCTGCGGAGCTAACCACAGTTTTATACCAATTGTGGTAGAAAGTGTATCTCTTCCACATTTTACCTCTAGCTTATCT---ATGAAAAACATAATACACCCCTACCACCTTGTCGACATAAGACCGTGGCCTATAACCAGCTCTCTTAGAGCTCTTATATTAACCGCAGGTTTAGCAAAATGATTTAACACATTCGACCCTACCTTATTTTTTCTGGGGGTCCTAGGTGTTATTTTATCTATAGTACAATGATGACGGGATATCACACGTGAGGGTAGATTTCAAGGACTACACACTAAAAAAGTAGTCTCTGGCCTACAGTGAGGTATAATCCTTTTTATCACCTCGGAGGTTCTGTTCTTTTTTTCATTTTTTTGAGCTTTTTTTCACAGTAGACTATCTCCGTGTTTGGAGGTAGGGGGTATTTGACCCCCAATCGGCATCGAACCTTTAAACCCCTTCCAAGTCCCTTTGTTAAACACAATTATCCTTTTATCCTCAGGGGTTACTGTGACCTGAGCACACCATAGAATCTTACATAATAAATTTAACCAAGCCTTAGAAAGTCTCTTTTTTACCATTATTTTAGGTTTGTATTTCACCCGTATCCAAGCCATAGAGTATGTAGAGGCTTCTTTTTCTATCGCTGATTCAATCTACGGAACTACTTTTTTTGTCGCCACAGGTTTCCATGGACTTCATGTTATTATTGGTGCGACATTCTTACTAGTGTGTTGACTCCGCCTAAAATTCCATCATTTCTCTTCTTCGCACCACTTGGGGTTTGAAGCTGCCGCTTGATACTGACATTTCGTAGACGTTGTATGGTTGTTCTTGTACACCTTTATCTATTGATGGGGT---ATTCTATCATTACAGAAACAAGATCCTTCGTTGGAAATTTTAAATAATTCGTTGGTAGAGATACCGGCCCCAAAGAATATCTCAGCCTGGTGAAATGTAGGGTCTCTGTTAGGGGTTTGCCTGGGCGCCCAAATTGTGACGGGGCTGTTACTATCCCTACATTTTATTAACTGCTCCGATTACGCCTTCTCTAGTGTAGTTCACATTAGTCAAGATGTAGATCTTGGGTGACTTATGCGCTATATCCACGCCAATGGCGCCTCTGTGTTCTTTATTGGGTTGTATCTGCATATTGGTCGTGGTTTATATTATGGCTCTTACCGTTTATTACATGTTTGATCGGTAGGGGTCTCTTTATTCTTACTAGTGATGGCGACCGCCTTTTTGGGCTATGTCTTGCCGTGGGGGCAAATATCATTTTGAGGGGCGACTGTCATTACTAACCTGGTCTCCACTATGCCTGTGTACGGGCAAGATATGGTCCAGTGGTTATGGGGAGGGTTTGCAGTCGGGGGTGTAACCCTAACACGATTTTTTGCCCTTCACTATCTTCTACCCATGGTCATTAGCGCTATGGTGATAATCCATATTATGTATTTACACCAAACAGGGTCCTGTAACCCTGTTGGGTTAGGGACGAGGGTTGGAAAGGAGAGGTTTCATCCATTCTACTCTATTAAAGATGTAGCCGGCATGGTAATTATATTAGCCTTCCTAGTTTTTTTATCCGTATTGGCCCCCTTCTTACTCGGGGACCCTGAGAACTTTAATGAGGCGAATCCGTTAAGTACCCCGTTGCATATTCAACCAGAGTGGTACTTTCTTTTCGCATATGCA---------------------------------------------------------------------------------------------------------------------------------------------------------------------------------------------------------------------------------------------------------------------------------------ATTTTAGTTAAAATTATTATCCTAGTAATTAGGGTTTTAATTAGTGTAGCTTTTTTAACTTTATTTGAGCAGAAAATCTTAAGTTATTCTCAAAGACGTAAGGGGCCTGTTAAGGTAGGGTTTAAAGGTATATTACAGCCTTTTAGTGATGCAATTAAATTATTTTCTAAAGAGATTACAACACCGTATTTGGCTAATTATTATGTTTATTTTATCTCTCCTGTAATCTCTCTTGGAGTAGTGTTAACTATATGATTAATATTTCCTTCCTCTTTAGGTGTTAGCGAGGTACAGTTAGGTGTTGTTTTTATAATATGTTGTTTAAGAGCGGGTGTCTATTCTTTATTAGGAGCTGGTTGGTCTTCTAACTCTAAGTTTGCTCTTTTAGGGGGACTTCGGGCAGTGGCGCAAACTATTTCGTATGAAGTTAGATTTTCGTTGATCCTACTTTCTTTTATTGTTCTAGTAGCAAGTTTTGAAGTAGAGGGGTTTCCAGTTTGGCTGGGATTATTAGCTCCTCCTTTAACTATGGCCTGGTTTATCTCTTCTTTGGCGGAGACAAGACGGACACCTTTTGATTTTTCTGAAGGAGAATCTGAGATTGTATCTGGTTTTAATACTGAATATAGTTCAGGTCCGTTTGCTTTATTTTTTCTGGCAGAGTATGGGAGAATTTTATTTATAGGCACTATTTTTAGTTTTATTTTTCTCGGGGGATTAGATTCTATTGTATTGTATTTAAAGATTTGTAGAGTGTTACTTATCTTTATTTGGGTGCGATCTACGTTACCACGTTTGCGGTACGATAAACTAATAGATTTATCTTGGGTGGTGTTTTTGCCGGTATCTATTGCTTATTTGATTTTTTTTGTAGGATTTGCGTTAATAGCAGGGATTTATAACAAAGGATTAAATATTCTATTCTTATTTACACTTACAACCGGAATTGCTTTAATAATCACAGGTAAAACCTGGTTTAGGGTATGATTGGGGCTAGAAATTAATATAATATCATTTTTACCTATTATCATATTAACAGAGGGAGGGTTAAAATACTTTTTAGTACAAGCGGTAGCCTCATTAATTATCTTACAAACTAGATTTTCATGGTTTTTCTTTCCTGCATTTCTTCTAATAGCCCCTCTAGCTCTAAAACTAGGCATAGCCCCGTTGCATTTCTGGCTGCCAGAAGTTGTCAAAGCTCTAGGGTGATCTGAAAATATAATTCTACTAACACTACAAAAAGTAGGTCCTTTATATTTATTGTCTGCATTGATTGTATTGGGGCTATTCTCTGCCGTTGTCGGGGCGGTGGGGGGTCTAAATGAAACAGATATACGTAAACTTATAGCCTTTTCTTCAATTGGCCATATAGGTTGAATAGCCGCCGGTATAGCTGTAGCTACTATATCTTGGACTCTCTACCTTATCACCTATATAATTATAGCACTATCCGTTATAATATTGCTTAAAAAGATAAAAATTTTATATCTAAGCCAACTCTCATCGAAAATTTTTATGATGGTTATACTGCTCTCTATAGGAGGATTCCCTCCTTTATTAGGATTTGCACCTAAATGAGCCATTCTAATAGATTTAGTAGCAGTTATACTAATCTCAGCCAGAGTGATTACTTTATATTATTATATTCGCGCTGGGTTGGCAGTTTTAACCTTTATAGGACCAAACTTTCTTATACTAGCACTCCTAAATATGCTAGGAGGGGGCGTCTACATGTTAATGTGAATTTCCACCGTAGTAACAATAAGTTTTATTTTATTTATCATCGCCGGGCTATTGACTGTGCTATCACTAGCTATCTCAGAAAAAATATATTTCGACCGAGAAAAAGCCTCTCCATTCGAGTGTGGTTTTAATCCTATAATAACTAGACGCTTACCTTTTTCCCTTCGATTCTTTGTAATCGCAGTTGTATTTTTAGTTTTTGACGTGGAAATCGTTCTACTTTTACCCCTGTCCTCCAATACGGCCAGATATTGAGTCTTATCTTATCTTTTGTTTTTAGCTATCCTACTTGCAGGAACTTACGAATGATCATACGGGGCCCTAAGGTGAATGATAAAAGTTTTATTTATTCTGTTGGTCTCTTTACAACTAGGA---TTGTGGTCTATTTTAATATTCGCTCTTTCTATTTTGCTTATTATATTTCTATTGTTAGGAAAGCACGATATAGACTGGTTTATAGTGTGGTTGGCTAGCTGGGATAGTGTAGGGTATTCCTTAACACTATTAAGTATTTGAATTATTATATTAATAGTTTTAGCTAGATACGGAGTGTACCAGGGTCGTTTTAGTTATTTGTATAATTGAACCATGGTTGCACTGCTGGTTACTCTAGTTATAGCTTTTTCTAGCTCTAATCTTCTAATATTTTATATTTTTTTTGAGGCCTCGCTTATCCCAACTTTTATGCTAATTCTAGGTTGGGGCTACCAGCCAGAGCGGCGAGCAGGGGTTTATATAATATTGTATACAGTATTTGCTTCTTTACCTCTTCTATTGGTGCTGTTAAGATTAGGCGGGAAGGACTTGATATGTTACTCCATAGAGAGGAATTTAACACCCAGA---------GGAGGGGGTCTTGTTATAATCGGCGCTATATTAGCTTTTATGGTTAAACTGCCGTTATATCTGGTACACCTGTGGCTCCCCAAAGCTCATGTTGAAGCCCCTGTTGCCGGGTCTATAATTCTAGCTAGAGTGTTGTTAAGGTTAGGAGGCTACGGGGTGGTTCGCATTCTCCCTAAGGTCTCCAGGTATCTAAGAACTAATTGAGTACTAATATTCTGGAGAATAATAGGAGGTGTCTATGTAAGGATGGCTTGTTTACGTCAAACTGATGTTAAAGTTCTTATTGCACTGTCGTCTGTTGCACATATAGCTATAGTTTTCGGTGGTATTTTAACTATAACGACTTGGGGGGTAAATGGGGCGGTCTTGGTTATAATGGGCCATGGCTTTTGTTCTTCTGGGCTGTTTTGTATCGCTAATATAAGTTATGAGCGAAGCGGTACGCGCAGTTTACTGGTAATAAAGGGGGCGCAGTCTATTTTACCCGCTCTTACCTTGTGGTGGTTTTTATTAGCTGCTGCTAACATAGCGGCGCCTCCTTCTATAAACTTATTAGGAGAGATCCATTCTATTTTAGGGACTGTGCGCTGATCTCTCTACAATATAGTGCCAGTTGCTGGGTTAGTATTTTTAGCTGCTGCTTATTCTATCTATTTATATGTTATAACACAACACGGTAAACCTTCCAATGTTAGTTTTAGTGCTTTGCCTATTTCTTCGCGGGAGCACTTAACTATATTGTTACACTGGGTTCCTATCAACCTTATGGTGGTTAAGTACTCTATATTACAAATATTTATATACTATAGGTTGACAGCTTTAATTATATTTAGAGTTGGCGTAGTGTCCTTTGTGCTAAATAAAAATCATTTACTATCTGCGTTAATTAGCTTGGAGTTTATAGTTCTGTCATTATTTATCTCTATTTCTGTGCTGCCGGAGGGGGCGGCGGTATCTTTAGCTTTTATTACTATCTCAGTTTGCGAGGGGGCACTAGGGCTAAGAGTGCTTGTCTTGTATACCCGTTCATTTGGGAGAGAGAACCTTGGCACAACTGCTTTTAATATACACCTTTTATCCTGGGGGCTTTTAGGGGCCTCTGGGGCCGTGCTATTTATATCCTCAGTAACACACCTGTCTTGTGGTGTGGGAGAGGTGTTCGAGGTGCCTTTGTTTTATTTAAATAGGACTGAGATCCTTACATTTTATTTTGATGGGGCTGGGTTAATATTCCTAAGATTCGTCATGGTCTCATCTGCAGTGCTGTTGTTTAGAGGATATATACATGATGATTTTTTCGCGGTCCGCTTTACATTGCTAGTACTTTTATTTGTTATAAGCATAGGCCTTCTTATTACTAGCCTTAATATGGTAAGAATTCTACTAGGGTGGGATGGCCTTGGTGTGGTCTCTTATATTTTAGTAGTTTATTACCAAAATGAAAAATCTAACGCCGCCGGCATAATTACCGCCCTGACCAACCGCCTAGGAGATGCTGCTATCCTTCTATCTATCGCCTTATTGGCTGACAGAGGAAGATGAAATTTTATATTTCTTTGATTTGCAGGTGGTCTGATTGTGGCAGCTAGAATTACCAAAAGAGCACAAATACCATTCTCAGCTTGGCTACCGGCAGCTATAGCGGCCCCCACCCCGGTAAGAGCTCTTGTGCACTCATCAACACTAGTTACCGCGGGGGTTTACCTTATAATCCGTTTTGACCCTTTACTTCAATCTCCTATATGGGCCCTATCTCTAACAGCCTTTCTTACTACCTTTATGGCTAGAGCCAGTGCTATAGGGGAGTGTGATTTAAAAAAAATTGTAGCCCTATCTACCCTTAGACAACTAGGTGTTATAGTAATAACTCTATCTCTGGGGTTCTCCCACCTAGCCCTATTCCACCTGTTAGCTCATGCCACCTTTAAAGCCTTATTGCTTATGTGCAGAGGTAAGATTATCCACTCCCTGGGGGATACACAGGATATCCGTAGAATAGGGGGCCTATTAGATAGGCTACCGGTGACAGGAGCTTTTTTCAACCTAGCTAATATAGCCTTATGTGGCTTCCCCTTTTTAGCAGGGTTTTACTCGAAAGATCTGTTGGTAGAAGCTGCCCTGGGGGACGATATAAATATAGTTTTTATTTGTTTACTATGTCTTATAGTTGGGCTACCCTCAGCCTATTCTGTACGACTGTCCATATTGGCGGTTCTTAACTGCCCTTCACTGCCCTCTGTGTCTAACATCTCAGAGGAGGATAAATTAATTTCTGGGGCCTATACTATACTGGGTTCACTTGCAGTGGCCAGCGGTGCCCTACTATCTTGAGTTCTCCTCCCTACCCCAATACTAATTACCCTTAAACTAGCAGCCCTAAGGCTAACCTTAGTTGGGGCGGGGGTAGGAATCCCCCTGGGGGTGAATATGCGTTTTTCA------------TCCGAATTTTTTATAAATATGTGGCTCCTGCCAAGGTTTTCAGGGTCGGCCCCGCTACGTGGCGCGTCTCTAGATCTGGGGTGAGCTGAACTATTTGGTGGGGAGGGGGGCCACGCCCTATTTACTAAAATATCCTCTTTGCTGCCAAAAGGGGTGTTCTCGCTCTCCTTCCAACTTTTAGGCGGTCTACTAGTATTATTTATAGCCACCGGT------ATAATTCTTCTTGCCTTATTCACTATAAGAGGTTTATTTCTAGCGAGAAACACGCCTCATCTTTTAATCGCCAGCCTCTTGGCAAGAACACTATTAGCCGCTATTTTTCTAGGAAGAGTATGGTTAGCCTACATTTTATTTCTAGTTTTTCTAGGGGGGGTCCTAATCTTGTTTACTTATATTTCATGCCTTAGCTCTAACCCCTTGTTTAAAAAAGCGCTAATCACTTTATTAATAAGAGACCCAACGATG---------GTAAAAGATCTTTTTTCACCTTTATTTTTATTTATTTACCTCCTTATTACCCTTCTATATGTTGTCACAGTAATAAAAACCTACTATGCAGCACTTCGCAAGACTAGTACTGTAAAGGTATTACCTTTTGTATCAGGGGTATTTAAAATGGGCACCCCGAAGCATTAGCGTGGTAGTAAATCTTGGTTAGAGGTGATATGCTATTC-AATTCTTGTATATCTGGTTTAGCTGGTTAAGGGGTAAGCTCTTATATTAGTAAAATAAAGAGCTCTA--AAAGAACTCGGCAAACTAGTTTCGCATGTTTAACANAAACATNTCTTGAGCTGCTTAGGTAACCCCTGCCCTATGATTAAATGGCCGCAGTACCTGTGCNAAGGTAGCATAATCACTTGCTCCTTAATTAGGAGCTGGAATGAAGGGGGCGACGAAATCTAGAAATTGACACCGTGGTCAAAAGGCCACAATTATCAAAGGGACGATAAGACCCTATAAAACTTTATGAGCTGGGGCGGTATAGAATAAGTTACTTTAGGGATAACAGCATAATTCTCCCAGAGAGTACTAATTGGCGGGAGAGCTTATGACCTCGATGTTGAATTGGGCTCCTTATAGCAGAAACATATGAGGTAGTCTGTTCGACTGTTGCACCCCCACATGATTTGAGTTCAGACCAGCGCGAGCCATTTCTATCTTTTGTTGTACGAAAGGACCCCTCGTAAGAAAAGTACGCGGTTACACCTTATAAATTAAAATAATAAACAGGGATTAGATACCCCTCTATACAACATATAAAAACAAACCCAAAGAATTCAACCTTTCCAGAGAGACCTGTAAATTAATTGACAATCCACCCTATACCCTACTCACCTGCATACCGTCATCATTTCCAA--ACGTACATATTAGATCAACGCGCAGTATATATTAGAGCTCAATATGGGTCTCAATTAAAAGAGGATTTGGATGTAATATTGATTGTGTACATATCGCCCGTCGCCCTCGAAGATAAGTCNTAACATAGTA------------GGTG-----
Atergatis_floridus_NC_037201           ---ATAGCAAACTTGTTCTCAATTTTTGAACCCTCTTCTAGAATTTCTATTAACTGAATATCAACATTATTAGGTCTAATATTTATCCCCTACTTATATTGAGCATCTCCATCTCGATGATCTTTATTATGAAGTAAAATCATTCAGACCCTTCATAAAGAATTTAAAGCTCTTTCCATATTGTTTGTAAGTTTATTTAGCTTAATTGTGTTCAATAATTTTTTAGGCCTCCTTCCTTATGTATTCACCAGATCTAGACATATAGTTATAACTTTATCCTTGTCTCTACCCCTTTGAATTACATTAATAATTTTTGGATGACTAAATCACACCCAGCATATATTTGCTCATTTAGTTCCACAAGGAACTCCTTTTGTCCTTATACCATTCATAGTACTTATTGAAACCATTAGAAATGTCATTCGTCCAGGGACCCTAGCAGTGCGACTGGCAGCAAACATAATTGCTGGTCATTTACTTTTAACTTTACTAGGAAATACCGGTCCCTCTTTATCTCTATCTATTTTATCGATTTTAGTTTTCTCTCAAATCCTTTTATTAATCCTTGAATCTGCTGTAGCAATTATTCAATCTTATGTATTCGCCGTTTTAAGTACCCTTTATACTAGAGAAATGCCACAAATAGCCCCCCTGCTATGATTATACCTTTATTTTTTCTTCTTAATAAGACTAATATTAATTCTAGTTCTTAATTTTTTTATTAAGCCATTTGAAATTATATCTCAATATACCACACAAAAACCTTGAAAATTAATGCAACGATGATTCTTTTCTACTAACCATAAAGATATTGGTACACTATATTTTATTTTTGGAGCTTGAGCTGGTATAGTAGGTACCTCATTAAGACTAATTATCCGTGCTGAACTTGGTCAACCAGGTACACTTATTGGCAACGACCAAATTTATAACGTAGTTGTGACTGCTCATGCTTTCGTTATAATTTTCTTTATAGTTATACCAATTATAATTGGAGGTTTCGGTAACTGACTAGTACCCTTAATATTAGGAGCCCCTGATATAGCCTTCCCCCGGATAAATAATATAAGGTTCTGACTTCTCCCCCCATCACTAACTCTCCTCTTAATAAGAGGAATAGTTGAAAGAGGAGTGGGCACTGGATGAACTGTCTACCCTCCTTTAGCTGCCGCTATTGCCCACGCAGGGGCCTCTGTAGATATGGGTATTTTCTCCCTTCACTTAGCTGGAGTATCCTCTATTTTAGGAGCTGTAAATTTTATAACCACCGTTATCAATATACGCTCATTTGGTATAACAATAGACCAAATACCCCTATTTGTATGAGCAGTATTTATTACCGCTATTCTTCTTCTCTTATCCCTTCCAGTTTTAGCAGGTGCTATTACTATACTCCTTACTGATCGTAACTTAAATACATCATTCTTTGACCCTGCTGGGGGAGGAGACCCTGTTCTATACCAACATTTATTTTGATTCTTTGGACACCCAGAAGTTTATATTTTAATTCTCCCTGCCTTTGGTATAATTTCCCATATTGTAAGCCAAGAATCAGGGAAAAAAGAATCCTTTGGGACACTTGGAATAATTTATGCTATGCTTGCTATTGGTGTTTTAGGATTTGTTGTCTGAGCTCACCACATATTTACAGTAGGTATAGATGTAGACACTCGAGCCTACTTTACTTCCGCAACTATAATTATTGCCGTGCCCACTGGCATTAAAATTTTTAGATGATTAAGAACCCTTCACGGAACACAAATCTCCTATAGGCCGTCTCTTTTATGAGCTCTTGGTTTTATTTTCCTCTTCACAGTAGGAGGTTTAACAGGAGTAGTCTTAGCTAACTCCTCAATTGATATTATCTTACACGATACTTACTATGTAGTTGCTCATTTCCATTATGTATTATCTATAGGAGCTGTATTCGGAATTTTCGCTGGAATTGCTCACTGGTTCTCTCTTTTTACAGGTCTTTCTCTAAACCCAAAATGACTAAAAATTCACTTTTTCGTTATATTTATCGGAGTAAATACAACCTTCTTTCCTCAACATTTCCTAGGACTAAATGGAATACCCCGTCGTTACTCTGACTACCCAGACGCTTATACAACATGAAATATTGTATCCTCTATAGGTTCAATAATTTCTTTTGTTGCTGCCTTAGGATTTATGGTTATTATTTGAGAAGCCTTAACCTCAGCTCGCCCTGTTTTATTCTCTCCATTCTTACCTTCATCAATCGAGTGACATCATAACTACCCTCCTGCTGATCATTCATACATAGAAATTCCTTTAATTACTATGGCAACATGAACTCATTTAGGTTTCCAAGACGGAGCATCCCCTCTTATAGAACAATTAATTTTTTTCCATGATCATATTATATTAATCCTTATTCTAATTATCACCTTTGTTGGCTATATACTATCTACTGTACTAACAAATTCCTTAATTAACCGGTATATATTAGAACATCAAACTATTGAAATAATCTGGACTTCTGTCCCAGCCATTATTCTTATCTTTATTGCTCTTCCTTCTTTACGACTCCTATATTTACTAGACGAAGTTAATACCCCCGCTATAACTTTAAAAGCTATCGGACACCAGTGATATTGAAGTTATGAGTATTCAGACTTTTTGCATCTAGAATTTGATTCATATATAATCCCCTCTAATGACCTAGGCTTTCGACTCTTAGATGTAGATAATCGGACCGTTCTTCCTATAAATACCCAAATCCGAATTATCATAAGAGCCGCTGATGTAATTCACTCCTGAACTATTCCAGCTTTAGGTATTAAAGCTGACGCTATTCCTGGCCGATTAAATCAAGCAAGATTTCTAATTAACCGGCCTGGATTATTTTTCGGTCAATGTTCGGAAATCTGTGGAGCTAACCATAGATTTATACCTATTGTAATCGAAAGTGTATCTACAGATGCTTTCCTTAATTGAATCTCATCATCTTTACACGGCCATCATCCTTACCATTTAGTAGATATAAGCCCTTGACCTTTAACAGGATCTATCAGTGCAATAATACTTACTACCGGATTAATTAAATGGTTTCATCAGTACAATATAAATCTTCTTTTATTAAGTCTACTTGCCACTATCTTGACCATAATCCAATGATGACGAGATATCACACGTGAAGGAACTTATCAAGGCCTTCACACCTCTGTAGTCACTACCGGCCTTCGTTGAGGGATAATTCTGTTTATTTTATCCGAAGTTTTATTTTTCTTCTCCTTCTTCTGAGCATTTTTTCATAGAAGATTATCTCCTACTATTGAAATTGGAATATATTGACCACCATTAGGAATCCAGCCATTTAATCCATTCCAAATTCCGTTACTAAATACAACCATTCTTTTATCCTCTGGGGCCACAGTAACGTGAGCTCATCATGCAATTATAGAATCTAATCACTCCCAGGCAATTCAAAGATTAGCGCTTACTATTATTCTTGGTGTCTATTTCACTATACTTCAAGCATTTGAATATATTGAAGCCTCATTTACCATTGCAGACTCAGTATTCGGATCTACTTTTTTTGTAGCTACTGGTTTTCATGGATTACATGTCATCATTGGAACTTCTTTCCTCTTTATCTGCTTTATCCGTCTTTTTAACTGCCATTTTTCTTCATTTCATCATGTAGGATTTGAAGCCGCTGCCTGATATTGACACTTTGTAGATGTTGTATGATTGTTCTTATATGTATTTATCTACTGATGAGGGATGACAGCCCCTATACGTAAATTTCACCCTTTATTTAAAATTGTTAATAATGCGTTAGTGGATATGCCTCTGCCAAGAAATATTTCAACTTTCTGAAACTTTGGCTCTCTACTTCTTTTATGCCTAGCTATCCAGATCGCCACTGGATTATTTCTAGCTATACATTATACAGCCCATATTGACTTAGCATTCTCCAGGGTAGCTCACATTTGTCGAGATGTAAACTATGGATGACTATTACGTACTATACACGCCAACGGAGCCTCGTTTTTTTTCATTTGTTTATATGTACATATTGGACGAGGAATTTATTATGGATCATATATAATCTTCCATGCTTGAATAGTGGGAGTTGTTATTTTGTTTTTAACTATAGCAACAGCCTTTCTAGGTTATGTACTACCGTGAGGACAAATATCTTTCTGAGGTGCAACCGTCATTACAAATCTCTTCTCAGCCATCCCCTATATTGGCACCGATCTGGTACAATGAATCTGAGGTGGATTTTCAGTAGATAATGCCACTCTAACTCGATTCTTTACATTCCATTTTGTTCTTCCATTTGCTATTATTGCAGCCTCTCTCATTCACGTTTTATTTTTACATCACACTGGTGGCAATAACCCTCTTGGAATTTCCTGTCAACTTGATAAAATCCCCTTCCACCCCTATTTTACATTTAAAGATATTGTAGGATTTGTAATCATATTTTCAATTCTCCTTTTTATTTCTTTATTCGATCCTTATCTTCTAGGAGACCCAGATAACTTTATCCCAGCAAACCCTTTAGTCACCCCCGCTCATATTCAACCAGAATGATATTTCTTATTCGCTTACGCTATTTTACGGTCAATTCCCAACAAATTAGGAGGAGTTATTGCCTTGGTAGTTTCTGTCGCCATTTTATTCATTTTACCATTCCGAAGTCTTACATTCTACCCTTTTAATCAAACTATATTTTGATTATTTATTTCTATTTTAGTTCTCCTTACTTGAATTGGAGCTCGCCCAGTAGAAGATCCTTATATTTTAACAGGCCAAATCCTAACAATTTTATATTTCTCTTTCTTTATTTTTAATCCACTTCTTCTCATAAGATGAGATAAACTA------ATTGAGATTATTAATTATTTAGTATTGATTATTTGTGTCTTGGTTGGAGTGGCCTTTGTGACTTTACTTGAGCGAAAAATTTTGGGTTATATTCAGATTCGGAAGGGACCAAATAAAGTTGGATATATAGGAATATTACAACCATTTTCAGATGCTGTAAAATTATTTACTAAAGAGCAAACAATGCCTATTATGAGTAATTTTCTAGCTTATTATCTATCTCCAGTGTTTAGTTTATTTATTTCCTTAGTGGTATGGGTTAGTGTACCTTATGAAATTGGGTTAGTTAGTTTTAATATAAGAGTTTTATTTTTTTTTTGTTGTTTAAGAATAGGGGTGTATAGGACTATAATTGCAGGATGGGCTTCTAATTGTAAATATTCTCTTCTTGGGAGGCTACGGGCGGTAGCTCAGACAATTTCTTATGAAGTAAGATTAGCGTTGATTCTGTTGTCATTTATTGTTTTAGTAGGAGGGTTTAGGTTAGAGTTATTTAGATTATGATTTTTAATCATTTCTGTGCCATTAAGATTAATTTGATTTAGATCTTGTCTAGCTGAAACTAATCGCACGCCTTTTGATTTTGCAGAAGGGGAATCAGAATTGGTGTCCGGGTTTAATACTGAATACAGAAGGGGAGGATTTGCTTTAATTTTTATAGCAGAGTATGCGAGAATTTTATTTATAAGGGTTTTGTTTACTATTATCTTTTTAGGAAGAAGGCCAAGATTTAGGTTTTACTTAAAGTCTGTTATAATTGCTTTTGTTTTTGTCTGAGTTCGAGGAACTTTACCTCGGTTACGATATGATAAACTTATGTATTTAGCGTGAAAGAGGTTTTTACCAGTTTCTATTAACTATTTAGTGTTTTTTTTAGGATTGAAAATACTATGCTTT---ATTTTTCCTATTTCTTCTATTTTTTTTTTCTTATCTTTAATTTTAGGAACGATCCTATCCGTATCCTCCACATCCTGATTCGGAGCTTGAATTGGTCTCGAACTAAATCTTATATCATTTATTCCCCTCATTGCATCCAAAGAAGCTGCTTTAAAATATTTCCTAATTCAAGCTCTCGCATCAACTTTAATTATTCTTTCTAGATGTTTAATTATACATGCAACCTTTACAATTATTATAACCGCCCTTCTTCTTAAATTAGGAGCCGCCCCTTTCCACTTCTGATTCCCACAAATTATAGAAGGCTTATCATGACTCCAGACAATCATTCTAATAACCATTCAAAAACTAGCCCCTATATTTCTTATTTCATACATTCTTCTATCGGCAATCTTATCTGCTTATATAGGTGCCCTTGGTGGCCTAAATACCATAAAATTACGGAAAATTATAGCTTTTTCCTCAATTAATCACATATCCTGAATATTAGTGGCCCTAACTATTAATGACTCCCTATGGATTACATACTTTTTTTTCTATACTATTATTTCCTCGTCTGTAGTTTTCTTTCTCCACACCTTCCAATTATTTTCAATCTCTGATTTACTAACTTTTCTTTCCATCCCACTTAGACTTTTATCATTAGGAGGTCTTCCTCCATTTACAGGATTCATTCCTAAATGAATAATAATTCAAGCTATTTTATTACTTTTTCTCCTCTCATCCGCTCTAATCACTCTATACTTTTATCTCCGCATCTTAATTCCTTTTATCCTCTCTATTATTCCAATCCTACCATTTATTGTTTTCTTTAATAGTATTGGCTTATTTATCCCCATAGCATTTATAATTCTAACTTTACTATCTATTTCTTTAATTACATTTATTATTGCTGTTATCGTAATAATCTTAGCTTCAATTTTATCTAAAAAAACAATCTTAGATCGTGAGAAAAACTCTCCATATGAATGTGGATTTGACCCTAAAGGATCCGCTCGTTTACCTTTTTCACTTCGATTCTTCTTAATTGCAGTAATTTTTCTAATTTTTGATGTAGAGATTACCCTCCTTCTCCCTATTGCCTCATCAAATATTTTTTCTTACATTTCTACTTCAATTATATTTCTTATTATTCTCCTATTAGGTTTGTATGAATGAAAACAGGGAGCTTTAGACTGGATGTTAAAATTTATTTTACCTTTAGTAGTATTGATAAAAATTAAAAAAGATTGAAATGTAGTGCAATTAGGGGTTTTATTTATAAGGTTTGTAACAGGAGTAAGATGTTGTTGTGACTTCTGAATTCGTGAATTATTTATGTTGGGAATAGATTATATTAGTTACATTATAGTTTATTTGAGATTTTGGATTATATCTTTAGTTATTCTATCTAGACAAAAGATTAAATTGAAGAACTTTCATTCGAGGTTTATTATTGTGAGTTTATTGTTACTTTTATCTCTTGTTGTTACTTTTTCTTCTATAGATTATCTGTTGTTTTATATTAGGTTTGAAATGAGGCTAATTCCCACTTTAATTTTAATTTTGGGTTGAGGGTATCAGCCTGAGCGACAAGCGGGAGTTTATATACTTTTTTATACATTAGCTTTTTCTCTACCTTTATTAGGATCTTTGCTTTTTTTGTTTTATAAAAGGGGCAGGTTAACTATTGTCCTTATAGAACCAGAGTCATATCTAAGATATGAGAATATAATTTGATATTTTTGCAGGGTTTGGGCCTTTTTAGTAAAGTTGCCTATATATATATTTCATTTATGGCTTCCAAAGGCTCATGTAGAGGCCCCAGTAGCAGGATCTATAATTTTGGCAGGAGTTTTATTGAAGTTAGGAGGATATGGGTTGATCCGGATTTTAGTTATTTTCCAATTAATTAGTAGGTATTGTTGATTGTGAATAAGAGTGGGTTTAATTGGGGGAGCTTATATTAGATTTGTGTGTTTGCGTCAGGTTGATATAAAGTCTTTAATTGCATATTCTTCGGTAGCTCACATAAGGTTAGTGTTATGCGGTCTGATGAATTTAAGCATGTGGGGGCTAAGAGGAGGAGTAATTGTGATAGTTGGACATGGTTTGTGTTCTTCGGGTTTGTTTTGTTTGGCAAATATCGTGTATGAACGAGTTAGTAGACGTAGGTTAGTGGTTGGTAAAGGTTTATTATCATTTATACCGAGTATGGGTCTATGATGGTTTTTATTAAGAGTAAGTAATATAGCGAGACCACCTTCTTTAAATTTATTAGGGGAGATTAGATTGATTATTAGAGTTTTAAGGTGAAGAAAAATTAGGGTTGTAGGGTTAAGATTGCTGTCTTTTTTTAGGGCTGCTTATACATTATATATATATAGATTAAGACAACATGGCTTATTTTTTAATAGGTTATTTTCCTGCTGTTCTGGGAAGGTACAAGAGTATTTAATTTTATTTATACATTGATTTCCTTTAAATGTTTTAATTTTAAATAGTAAAGTACTTTTAATT---AATTTTAGGTTATATTGTTCACTGTTTATAGTATTCTGTGGTCTTTGGAGGTTTGTAAGATATCATAAGCATTTACTTAATTCTTTATTAAGATTGGAATTTATAATATTAGGGGTATTTTGGTTATTGAGAATTGTGGGAAGAGAAATTTATTTTTCGTTGTTCTTTCTAACGTTAGCCGCGTGTGAGGGGGCTCTGGGATTATCATTGCTGGTATATGTAGTTCGTAGTCACGGAAATGATCGATTTAGAAGATTGAGAGTGTTGGAACATGAAGTCAGAATAATTAGATTAGGGTTAGGTTCAATTTATTGCGTGAGAATAGCAGGTTTGAGATTAATGAAAGAAAGAATGGATGTTGTTGAGTGAGAGTTGATAAGATTAAATTCGTCGGAAATTTTTACTTTTGTTTTTGATTGGATTAGATTACTATTTGTGGGATTTGTTTTAATTTCTAGAAGGGTTCTTTATTATAGAGGATATATATTTGGAGATAAAAGGTTTAATCGATTTATATATCTTGTTTTAGCCTTTGTAGCTTCAATAGGAATAATAGTAATAAGACCTAATTTAATTAGTATTTTGTTAGGGTGGGACGGACTGGGCTTGGTTTCGTATGCTTTAGTTATTTATTATCAGAATGAAAAGTCGGCTAATGCGGGTATACTAACTGTTCTATCAAATCGAGTAGGTGATGTAGCAATTTTAATAAGAATTGGGTTAATAAGGAGGTTAGGAGGATGAAATTTTTTTGTTTGAGAGATATTAAAGTGTTTTTTAGTATTAGCTGCTATAACTAAGAGAGCTCAAATTCCTTTTTCTGCGTGATTGCCAGCTGCAATAGCAGCTCCAACACCAGTTTCTGCGTTAGTACATTCTTCAACTTTGGTGACGGCGGGAGTTTATTTGATAATTCGATTTAGTTCAGCATTAGAGGGGACTCAGAGAGGGTTATTAATTATTTCTTGTTTAACTATGTTTATAGCAGGGTTAGGAGCAAATTTTGAGTATGATTTAAAAAAAATTATTGCTTTATCTACTTTAAGGCAGTTGGGAGTAATGTTGAGGATTCTTGCCTTAGGTTACCCTAAATTAGCATTTTTTCATCTTTTAAGTCATGCATTATTTAAGGCGTTACTTTTCATATGTGCTGGGGTAGTAATTCATAGGGTAGGAGATTATCAGGATATTCGTTATATAGGAAGATTGGTGTTGTATATACCTTTAAGAGTATCTTATATAACGATTGCTAATTTAGCTTTATGCGGGTTTCCTTTTTTAGCAGGATTCTATTCCAAAGATTTAATTTTAGAAGTGGCGTTTATAAGGTGGATTAATTTTGTTGCTTTGTTATTGTTTGTATTGGCGACGGGACTTACTGTGATGTATACTGCTCGGTTGATTTATTATAGTCTTAGTGGTAGATTTAATTTAAGTTCGTTCCATAATGTTAGAGATGAAGATAGGATTATAGTAAATTCAATGAGAATATTAGGGTTAGGTGCTATTTTCGGGGGCGCTCTTTTATCATGACTTGTATTTCCTGATCCTTCTATAATTTGTATAAAAAGGCTTGTTATATTAATTAGAGTCTTAGGGTGTTTAATTGGGTACTTACTTAATATAATGAGGAGCTTAAAAAATTATGAGTTTGTTGTAATAGCTGGCTCTATATGATTTATACCTTTTTTAAGATCTTTAAAAACTTTAAATTTAAAAGTTGGTGACAAGGGGTGATATGAGCATTTTGGCGGGCAAGGGGGATTTTACTTCTTTTCTAGATTGTTTATAGTGTTAAATAATTTTCATATAAATAAGGTGTTTATGAAAGTATTCTTAATTAGGATTATTCTTATTATGTTTATG------ATTACTATTCCTATAATCTTAACTCTATCTTTTTTATTTACTCGTCTCTCTCATCCATTATCCTTAGGAGCCACTTTACTCCTTCAAACTGTTATTATATCCCTAACTGTTGGCATTTCCTGATTTTCTTATATTTTGTTTATAATTTTCTTAGGAGGAATATTAGTTCTATTTATTTATGTAGCCTCATTAGCATCGAATGAAATTTTTTCATTTTTATCACTAAGATTCCTTTTTATTGACCCTCTTATTCCTTTGTCAGTTAGATGAATTTATAATTCTCCTTTTCTTATTTCGTACCTACTTCTTACCTTAATTGTAATCGTAAAGATTATTAACTTATTTAAAGGACCCTTGCGACTATCAAGTACTGTGAAGGATGTACCTTGTGTATTAGGGGTAATTAAAATGGAAATCTCGAAATATTTTTATAGCAATAATGTAAAATTAAAGACGAAATGTTAGACGAGTTTTATTATATCTGGTTTTTCAAGAAAAGGGAATAGCTTCTTTATTAGTAAAGAGGAATAAAGGGAAAAGGAATTCGGCAAAGTTTCCTTGCCTGTTTATCAAAAACATGTCTATTTTAAAGATGGTCTAACCTGCTCACTGATTAAAGAGCCGCGGTATCCGTGCAAAGGTAGCATAATCATTAGGGGTTTAATTGGAACCTGGTATGAAGGGTTGGACAAAGGAAAAAAATTTACTTTTAAGTGAAAAGGCTTAAATAATCAAAGGGACGATAAGACCCTATAAAGCTTTATTTGTTGGGGTGATGTAGACTAAGTTACTTTAGGGGTAACAGCGTTATTTCTTTTGAGAGTTCATATCGAAAAAGAAGATTGCGACCTCGATGTTGAATTAAATGTCTATATGCAGTCGTTATAAAGAGGGTCTGTTCGACCTTTAAAGTTTTACATGATTTGAGTTCAGACCGGCGTAAGCCATTTCTATCTTTTG--GTACGAAAGGATTAAGTAAGGATTTAGCACGCGGTTAGACTTGAGGATTATTAGAGATAAACTAGGATTAGATACCCTATTATACT--AATAAATTTTAAACTTGAAGAATTTAATCTTGTTAGAGGAATCTGTTTTTGAATCGATACACCACGTTAAATTTCACTCGTCTATATACCGTCATAATTATTAAGGTAAATTAAATTAGATCAAGGTGTAGCTTATAA-ATGAGTTAAAATGGATTACAATAAAAGGAGGATTTAATTGTAATTTAAATCATGTACATATCGCCCGTCGCTCTCAGAGATAAGTCGTAACATAGTAGATTTATCGGAAGATAAATCT
Bathynomus_sp__KU057374                ATGATAACTAATTTATTTTCTATCTTTGACCCCTCAACACACTTACCTTTAAACTGAGTAGCAATTTTCCTAGGGTTAGTAATCATCCCTTTAGGGTTTTGGACCTTACCCTCACGCCAGGGGTTAATATTCAGTCAGATAGTAGAGGGGCTTATGGGGGAGATAGTAGCGCTGACGTTAATACTTATGGCCTTATTCTTGTTGATCCTAGTAAATAACAGTATAGGGTTGTTACCCTATATTTTTACAAGATCTGCCCACTTATGATTCACCTTAGGGTTAGCATTGCCGCTCTGGTTTGGCTATTTTCTTTATGGTTGGGCAGCAAATACCCTCCATAGGCTGGCCCATCTAGTACCCCAGGGGACACCTTATTCTTTAATGCCATTTATGGTGTTAATTGAGAGTATTAGTGGCCTTATTCGGCCAGTCACATTGTCGGTTCGCTTAGCCGCCAATATAATTGCCGGTCATTTATTACTGGCTTTAATAAGAGGGGCGGTTAGAGTTCTCTCCCCTATTAGAGGAGCCTTAATTATTTTGGCTCAGATTGCCCTTCTGTTATTGGAGGCAGCAGTAGCTGCTATTCAAGCTTATGTTTTCACCACATTAAGCGCGCTATACGTGAGAGAGATTCCGCAAATAGCCCCCATACCTTGAATATCGTTGGTAATTGTCCTACTGCTCACTTTTTTACTCTTTATAGGGGTTATTTACTCTACACGGGTATGGGATGGAGGAAGAAGCCCGGGTGGGGTAAAAGTTTGAAAATGAATGCAACGTTGATTATACTCTACTAACCATAAAGATATTGGCACTTTATATTTTATCTTTGGGGCTTGAGCGGGGGCTGTTGGCACTGGGTTGAGAATAATTATCCGGGTAGAGTTAGGGCAACCTGGCAGCTTTATTGGAGATGATCAGATCTATAATGTAGTGGTAACGGCGCATGCCTTTGTTATGATTTTTTTTCTTGTTATACCGGTGATAATTGGGGGATTTGGTAATTGGCTACTTCCACTTATACTGGGCGCGCCAGATATAGCATTTCCTCGGATAAATAATATAAGATTTTGACTCTTACCTCCATCTTTAGCTCTCTTGTTGAGGAGAGGGCTAGTAGAGAGGGGGGTGGGGACGGGCTGAACCGTCTACCCGCCATTAGCAAGGGGTATTGCACATAGTGGGGCTTCCGTTGATTTGGCTATTTTTTCTTTACATTTAGCAGGGGCTTCTTCTATCTTAGGGGCAGTAAATTTTATGTCAACCACCATTAATATGCGCTCTTACGGGATAAGACCTGATCGAGTTCCACTTTTTGTGTGGTCAGTGTTTATTACAGCAGTACTATTGCTGCTCTCTCTTCCAGTACTGGCGGGGGCTATTACGATGCTTTTAACAGATCGTAATCTTAATACTAGATTCTTTGACCCTAGAGGGGGAGGAGACCCTATTCTTTACCAACACCTATTTTGGTTCTTTGGGCACCCTGAGGTGTATATTCTAATTCTTCCAGCTTTCGGGATAGTTTCTCATATTGTGAGACAAGAGGCGGGTAAGAAGGAGACTTTTGGGGCTTTAGGGATAATCTATGCGATAGCGGCAATCGGGGTGCTGGGTTTTGTGGTATGGGCGCACCATATATTTACAGTGGGGATGGATGTAGATACTCGTGCTTATTTTACATCGGCAACTATAATTATTGCTGTGCCAACTGGAATTAAAATCTTTAGTTGGTTAAGAACGCTTCACGGTTGTCGGCTGGCCTATAGCCCCTCATTACTTTGGGCTTTAGGCTTTATTTTCCTTTTTACAGTAGGGGGCTTAACAGGGGTGGTTCTCTCAAATTCTTCGATCGATATTATCTTACATGACACTTATTATGTTGTTGCCCATTTCCACTACGTGTTATCAATGGGGGCAGTATTTGCTATCTTTGGGGGTTGTGCACACTGGTTCTCTCTATTTACCGGGTTAACGTTAAATCCGGCCTATATAAAAGTGCAATTTATTCTTATGTTTTTAGGGGTAAACTTAACGTTCTTTCCGCAACATTTTTTAGGGTTAGGGGGGATACCGCGGCGGTATTCTGATTATCCAGATGTCTACAGCTGTTGAAATAGGGTATCTTCTGTGGGCTCATTGGTATCTGTTGTATCGGTCTTAATCTTTTTAAGCGCAGTTTGGGAGGCATTTAGAGCAGGGCGGCCTATTCTGAGGGTTCAGAGACTTAGCTCTTCTTTAGAGTGGCTCCACCCCCTTCCGCCGGCAGATCACAGGTATGGAGAGATTCCAATAATCTCAATTAGATGGTGAAGCAGATTGGGATTTCAAAATGGGGCGTCTCCGCTAATAGAGCAGTTAATTTTTTTCCACGACCATGTAATAGTTCTTTTAGTAGCTATTACCGGCTTAGTGGGCTATATTATATCTAGTGTATTTTTTAACCATCTAACTAATCGCTCCATATTAGAGAGACAAACTACAGAGGTAATTTGGACAATTTTGCCTGCCTTTGTGCTTATCTTTGTGGCCTTTCCCTCCCTTCGACTTCTCTACCTGCTGGATGAGGTTATAGGACCCGGGCTTACCCTAAAGGCGATTGGCCATCAATGGTATTGGAGCTATGAATATTCTGATTTTATAGGGGTAGAGTTTGATTCTTATATAGTCCCAGCGGATAGGTTAGGGTTTCGCCTATTAGAGACAGACAACCACACGGTCTTACCTATAGGGGTTCAGGTCCGTGTTCTAGTAACTGCTGAGGATGTTATCCACTCATGGGCCGTTCCTGCGTTAGGGGTAAAGGGAGATGCAGTTCCTGGTCGCTTAAATCAACTAAGGTTTACATGTCTTCGACCGGGGCTATATTACGGGCAATGTTCAGAGATCTGCGGGGCTAACCACAGGTTTATACCGATTACTATCGAGAGGGTCTCCCTTCCTACTTTTATCTCCTGGGTAGAGATGACAAATGTGCGACTACACCCTTATCACCTGGTCGATATAAGCCCCTGGCCTTTAACAAGCTCTTTGGGGGCTTTTTTATTAACCAGAGGGCTGGTAAAATGATTCCACCTCTTTAATGCCGATCTCTTACTATTGGCTATTTTAAGGGTGGTTCTATCTATAATTCAATGGTGGCGAGATGTTGTTCGTGAGGGGACCTATCAGGGGCTCCACACAGAGAAGGTGCAGAGGGGGTTACAGTGGGGGATGATCTTATTTATCGTGTCTGAGGTTCTTTTCTTCTTCTCCTTTTTCTGGGCCTTTTTCCATAGTAGACTTAGCCCCTGTATAGAGGTGGGGAGAGTGTGGCCCCCGGTTGGACTTCAACCCTTTAACCCGTTCCAAATTCCGCTACTAAATACAGCAATTCTATTAGCGTCTGGAGCTACAGTTACATGGGCTCACCATAGCCTTCTATACCAAGACTACACAAGTGCAAAAAAGAGGCTAGGGTTAACTGTGGTCCTAGGAGTTTATTTTACAGCGCTCCAAGCTCTTGAGTATTATGAATCCCCTTTTACAATTGCCGACTCCGTGTATGGCTCTACATTCTTTGTGGCCACTGGTTTTCACGGGCTACATGTAATTATTGGTACAACTTTCCTTACCGTTTGTTGGTTACGGCTAATTCAGATACATTTCTCTGCGGGACATCATTTTGGGTTTGAAGCGGCGGCTTGGTATTGGCATTTTGTGGATGTGGTGTGGCTATTCCTCTTTGTCTCTATCTATTGGTGGGGT------------ATACGGAAATACAACCCCCTCTTTAAAATTTTCAATAGTGCCTTAGTTGATATGCCCGCCCCTAGCAATATCTCAAGATGGTGGAACTTTGGCTCCCTATTAGGACTCTGTCTTGCCACTCAAATTGTGACAGGCCTTCTACTTGCTATTCACTACTCCAACAACATCGACTCTGCTTTTTCAAGTATCATTCATATCTGTCGGGACGTAAACTATGGCTGGTTGCTACGTGTGCTGCATGCCAATGGAGGGTCTTTTTTCTTCATCTGCCTGTACGCGCATATCGGGCGGGGTATCTACTATGGCTCATTCCGGCTAATACACACTTGAATACTTGGCGTCACTTTATTCCTCCTCAGAATAGCTACCGCATTTCTTGGCTACGTGCTCCCCTGAGGTCAAATATCCCTATGAGGTGCCACAGTAATCACCAACTTACTATCCTCTATCCCCTATATCGGCCAAGAGCTAGTACAGTGGTTATGGGGCGGGTTTGCGGTAGATGGGGCCACCTTGACTCGGTTCTTCACCCTCCACTTCCTCCTCCCATTTATTATCTTAGCTTTTGTGATTATCCACATCTTGTTCCTGCATCAAACAGGCTCCAATAACCCACTAGGAGTCAGTAGGGGTCAAGATAAAATCCCCTTTCACCCTTATTTTATCTATAAAGACGCTGTGGGATTTATTATACTAATGGCCCCTCTCTTCTTTCTCGCCCTACTTGACCCCTACCTTTTAGGAGATCCAGAAAACTTCAACCCAGCTAACCCCCTTATGACCCCTCCCCATATCCAACCAGAATGATATTACCTATTCGCCTATGCCATTCTCCGCTCGATCCCCAACAAACTAGGGGGAGTTATTGCTCTAATCTCTTCAGTGGTAATCCTGTATCTACTCCCCCTTCGTTCTATAAACACCCTGCCTATTAGTAAGCTTTTATTCTGACTCTTTATTGCCACAGTGCTTCTACTCACCTGGATCGGAGCACGGCCAGTCGAATACCCTTATATCTTAATTGGCCAAATTCTAACAGCTATTTATTTCCTGTACTTTATGTTAGAACCTCTACTTTACCTACTTTGATTAAAACTCATTTTAGCTATTCTTACAAAGCTTATTATTCTATTTATCTGCGTCTTAATCGGCGTCGCCTTTGTAACAATCTATGAGCGAAAGATTCTTAGCTACATACAGATTCGTAAGGGGCCTAATAAGGTGGGGTTAAAGGGGGTGCTACAGCCTTTCAGAGATGCTTTAAAGTTATTTACTAAGGGGGGGTTGTGGCTAAGATTTAGCAATATCCCCCTGTATTTAGCAAGACCTGTACTTTCATTGGGAATTATGCTTCTATTATGGTTTAGTATCCCCTCCTCCCTAGGGGTGGGGGAGGTCTCTTTAGGGTTAATCTTTATCCTATGCTGCCTTAGTGTAGGGGTCTATCCGACACTAGGGGCAGGCTGGTCATCCAACTCTAAGTACTCGTTGCTTGGGAGGTTGCGAGCTGTAGCCCAAATAATCTCCTACGAGGTAAGGCTGGCTTTGATCTTGTTGGGATTTATCCTACTCACCTTAAGGTTGGAGACCTCTGATCTTGGCCATTGGGCACTATTTCTATCTCTACCCTTAGCAGGTGTCTGGCTAGCGACTTCATTGGCGGAAATAAACCGAACCCCTTTTGATTTTGCCGAGGGGGAGTCAGAGCTTGTATCTGGCTTTAACACTGAGTACAGCGGAGGGGGGTTCGCATTATTTTTCTTAGCGGAGTACGGTAGCATCCTGTTTATAAGAACTCTGTTTGTGGTTATCTTCTTAGGGGGGTTGGACTCTCTTTTATTCCCGATTAAGGTAGCTTGGTTAGCTTTTCTGTTTGTATGGGCACGGGGGACCTTACCGCGCTTTCGCTACGATAAATTGATATCCCTCGCCTGAAAGACCTTCTTACCTATATCACTGATATACCTGATCTTCTTCCTGGGGTTGGTGTACCTTTTAGATATATTAACACAATTTCAATATGGGTTTTATGGCTCTAGTTTAGTGTTTGGGACTATGTTAGCAATTAGTAGAAGCTCGTGGTTGGGAGTGTGGGTTGGGCTTGAGATTAATTTATTGTCTTTTATATTAATTATTACTTTTATAGAGGCGGGTTTAAAGTATTTTTTAGTGCAAGCAAGTTCTTCTTTACTTGTGATTATGATAGGATTGGTTTTAAGTCTGAGATTTTGAGGGGTATTAGGAGGAGCTCTTATTTTAAAAAGGGGGGGGGCACCGTTTCACTTTTGATTCCCTATGGTCTCAGAGGGACTCTCTTGAGTAAGTGTTTCTTTTTTAGTTACAATCCAGAAACTGGCTCCGTTAGTTTTATTGTTTTATTTAATTGTAAGAGCTTTATTATCTGCAGCTACAGGGGCGCTGGGGGGAATAAGAGAGTTATATCTTCGAAAACTTATAAGGTTCTCTTCTATTGGACATTTCGGTTGGCTTGTGTTTGGGATGTTATTGGGAGGGAGGGCGTGGATGGTATATTTTATGCTTTATTGCCTTATTGTTATCAGGTTAATCTATTTATTTAAGGTCTATAATCTATTTCACCTATCTCAACTGGGGAGGAACTTAAGGGTTGGGTTGGGCCTTTTATCTTTAGGTGGGATGCCCCCACTTTTGGGGTTTTTACCTAAATGAATTATTGTTCAGCAGAGAATTGCATTATTTCTCTTGGCTGCCAGGGCAATTACAATTTATTATTACTTGCGGGTAATATTGCCCTCTTTTACAATGGCCCGAGGGGGAGATAATTTCTTGTTGGGTTTAAACGTGGGAGGGTTGTTTATCAGCTCTATATTATGA------------ATTTGTTGGGGCGGGGTGTTGTTGTTTGTGTCTTTATTGATGCTTAGGATTGCAACCTTATTGGGGTCAAAGATGGATAGGGACCGTGAGAAGAGATCGCCCTTTGAGTGCGGGTTTGACCCTAGAGGAGGGGGACGACTGCCATTCTCTTTACGGTTCTTTCTTATTGCTATTATCTTTCTTGTATTTGACGTAGAGATTACGCTTTTGCTCCCCCTCGTTATAGCTTCCTTAGCAGTATGGGCGTTATCTGGTATATTATTTCTAGTGGTGCTATGAGCGGGGACATATGAGTGGCAAGGGGGGGCTTTAGACTGAATGATAATATCTCTTCTAATACTCTGCTCCACAATCTTAGCCTCTCAAAACTGAGCAATGGTAAGCCTGCTCTTGACCCTTATTCTGTTTATAATCTCACCAATACTTAAACATGACACTGAATGATTCGCCTTCTCTTCTATAGCTTGGGACACAACAGCTGCAACTCTCATTTTACTTAGAGTGTGAATTACCCTGTTAATAGTTTTAGCAAGTTCAGCTTCCCTTAGAGGTAAATCCCCTGTACTATTTATAGTCAACCTCTCTGCCTTAATGTTAATCCTTATCTGTACCTTTAGAGCTACTAATTTATTGTTCTTTTATATCTTATTTGAGGCCTCTCTCCTCCCAACCTTTATATTAATCCTAGGTTGAGGTTACCAACCTGAGCGACAGGCAGGCATCTACCTCTTACTTTATACCTTGCTAGCTTCTTTGCCTCTCCTAGCTTCGCTTAGATTTTGAAGCTATATGGGGGGAAGCCTTAGAATACTTTTGCACCTCTCCCCATACTCAAGAGTAGGCATTATAACAGCTTGGCTACTTATCTCTATTCTAGCTTTTGCCGTAAAACTCCCGCTCTACGTTACCCATCTTTGACTACCTAAGGCGCATGTTGAAGCCCCTGTGGCAGGCTCTATAATCTTAGCCGGCATTCTACTAAAGCTAGGAGGTTACGGCCTCCTTCGACTCCTGCCAAAATTCGTATCTCCCCTAGGAATTAGTTGGGCTCTTATATGTTGGTCAATTATTGGGAGTTCCTATGTAGGGTTGATCTGCGCCCGACAAACAGATACTAAATTTTTAATTGCACTCTCATCGGTAGCCCATATAGGTTTAGTTATAGGGGGAATTGTCACTATAAGAAGCTGAGGGCTAAATGGGGCCCTTTTCATTATAGTAGGGCATGGGTTTTGCTCTTCTGGTCTTTTCTGTATTGCAAATATAGCTTACGAGCGCGGAGGGTCTCGCAGGCTACTCTTAATAAAAGGAATACAAACTACCCTGCCTGCCCTTACACTTTGATGGTTTCTTCTCGCTATTTCAAATATAGCAGCCCCCCCCACACTCAACTTACTGGGCGAAATAAATGTTATTATATCCTTATTTAGATGGTCGTTTATCCTACTCTGCCCTATTGCCTGGCTTACCTTTTTTGCCGCAGTATACTCCCTATATCTTTACGCTGCCTCTCAACACGGTAAGCCATCAATTTTTCCTCTAAAATCAAAATCTCCCTCAGTGCGTGAACTTATTACCCTACTTTTACACTGACTCCCACTAAATGCTATAATCCTAGCCCCCCACACCATACAGATCCTT------ATTTATTGACTATTCAGCCTAATATTTATAGTTGGTTTTATAAGATTTATACTTAACTGAGGTCATATATTGACCTCTCTTATCTCATTAGAGCTTATGGCTCTCTCAATTTTCTTTGCAATAAGATCCCCCCACACCGCTATATACAGCCCTTTACTTTTTCTTGCTGTGGCTGTTTGTGGTGCTGCCTTAGGCCTAAGCGTCTTAGTTCTGTTCACCCGCACTAAAGGTAACGAATTACTTAGGGGTTTTAATACTCTTACATTTAAGGTGTGTGGGGTAAGTTTATTGGTAGTTAGTTTTTTTATAGGGGGCTTGGGTCTATTATCTTTGGTATATCTACCTAGAAGGGTGATGGAGTTTAACATTTTTTACAGTAGGAGTTGTACTATTTTTACCATAGTGTTTGATTGAATATCCTATTTATTTTTCTCTTTTGTTTTTATTTCTGCTTCTGTGATTTACTATAGGGGCTATATAGAAGGTGATGTAAATATAGAGCGTTTTATTATTTTAGTGATACTGTTTGTGGGAAGAATATTCTTTTTAGTGTTTAGGCTAAATTTAATTAGGGTGCTATTGGGTTGGGACGGTCTTGGTATTGTGTCTTATATTCTGGTAGTTTATTACCAGAATGAGAAATCTGAAGCAGCGGGTATAATTACAGCTTTAAGGAATCGGATTGGGGATGCAGCAATCTTGCTTGGAATTGGGGCTATAGTGGAGACGGGTAGTTGGGAATTTTTATTTGATTATTTTTTACTAGTTATAGTGGTGCTTGCTGCAATTACTAAGAGGGCTCAGATGCCTTTTTCTGCATGACTCCCAGCTGCAATAGCAGCTCCAACCCCTGTAAGGGCTCTTGTTCACTCATCGACGCTGGTCACAGCTGGCATTTATCTGTTAATTCGATTTAATCCTCTGCTTATAAGGTTTCATAATGTTTTGGCTATGTTAGGGCTGCTTACAACATTGATGGCCAGGATTAGGGCCACTTATGAAACAGATCTGAAAAAGGTTGTTGCGCTGTCTACCTTAAGTCAATTAGGATTTATAGTGACAACTCTATCTCTCGGTCTTTATGAGTTAGCATTTTTCCATTTACTGACTCATGCTGTTTTTAAAGCTTTGCTATTTATATGTAGGGGTAAAATTTTACATAGGTTAGGT---GGCCAAGATATACGTAGAATGGGAGGACTTGTTTTAGCACTTCCCTATACAGGGGCGTGTCTTAATTTGTCTAATCTAGCTCTTTGTGGGTTCCCCTTTTTAGCAGGTTTTTATTCTAAGGACTTATTTATCGAAAGTTGGTTTATAATAGATTGGGGGAGATTAGTGTTATGTCTTGCCGGGTTATGTGTAGGGCTTTCAACGGTGTATTCAATTCGCTTCTCTTATATAAGAATATTTGGGTTTAGAAATTTAGCGCCTTTAGGGAGAGCTAGGGATAAGGACAGGATTGTGACTATTTCAATGGTGGGCTTATCTTTATTGGCGCTAGTTAGGGGGGCCGGGTTTTATTGGCTTTTATTACCTTCTCCAGTTGGTATTTTATTAAAGCTATTAACATTAGGTTCTATCCCCCTGGGTGTTTTGTTTGGGTTGTTAGTGAGTTTAAGTTCTGTTCTGCTA---ATCAAGGTGTTTAAAGGTGTGGTAGGAATATGGTTTTTACCTTGAGTATCGGGGCAATTTATCCTAGCTAAAAAGAGGTTAGATTTTGGCTGGTGGGAGAGTTGAGGGGGGCAGGGTGCTTATGTTATAATTATAAATGGGGGTGCAAAGGTGGTGGAGGCTCAAAGAGGTAAGATTTTCTTATCTGTATTTGGGTTTAGTATAGTAGTGGTTATGATAAAT------ATTATTGTGTATCTGTCTTTAATTTGCAGTGCCCTATTAATAAGGTTTTCAACTCCACCTTGGATAGTTTGTGCTATTATCTTGCAGACGTTAAGAGTAGGTGTCTACCTCAGATACGTATGGGGGGCCTATATCTTGTTGTTAATTTTCTTAGGGGGCATGTTGGTTGTGTTTTCTTATATCTCAAGTCTTGCTTCAATAGAGATGCTAGAGGAGGTTTTTGCAATTATATTAGTTATCAAAGAGTTGTTAAAAAGAGAAATGTTTGATCTGTTCTCTATTGGACTTGCAACAGGATGTTTGCTTCTAGCTTTATTTTGTGTTGTTAATATAACTAAATCGACAAGAGGACCCTTGCGCTTATTAAATACTGTAAAGGTTCTACCTTTGGTATCAGGGGGGTTTAATCTGGAATTCCCGAAATATATATGTGATAATAACTCTTAGATAGAGGCGATATACCAAC--AATTCTTATATATCTGGTTATAGCTTATGAGGGTAAAACC--CCCACCAGTAACACTAACAATACC-CTAACGAACTCGGCAAATCACCCTCGCCTGTTTAACAAAAACACCGTTTACTTATAGTAGATAGAGTCTGCCCACTGTATAAAAGGCCGCGGTATCCGTGCTAAGGTAGCATAATCACTCGTCTCTTAATAGAAGACTCGTATAAACGACCTGACGGAAGGTGAAATCTGACATAGAGGTAAAAAGGCCTCTGCCGCCAAGGGGACGATCAGACCCTA-AAAACTTTATTTGCTGGGGCGGCATAAGACCAGTTACTTTAGGGATAACAGCGCAACCCCTTC-TAGAGCCCCTATCGACAAGCAGGTAAGCGACCTCGATGTTGAATTGAA-CTCCCTATGCAGCCTCAATAAGACAGGACTGTTCGTCC-TAAAACCCTCACATGATTTGAGTTCAAACCGGCGTAAGCCATTTCTATCTCTTGTTGTACGAAAGGACTCCTAATAGATATAGGGCGCGGTTAGACCTCTAAAATCTAAATCTGAAACAGGGATTAGATACCCCTCTATCTTTAGATACTTTTGAAACCTAAAGGATCTGTTCAGATCAGAGGAACCTGTTGCGTAATCGTCGGTACTCGAC-TATCTTACCTGTTAGTATACCGTCATATGTCTTAATAGCTAGAATGTTAGATCAAGGTGCTGCGAATCTTAAGGGGTTA-ATTGGTTACAATTAAAAATGGATTTGACAGTATCATTAGATATGTACATATCGCCCGTCACTCTCAGAGATAAGTCGTAACATAGTAGAGGTACCGGAAGGTGTCTCT
Cylisticus_convexus_KR013002           ATGATAACAAATTTGTTTTCGGTGTTTGACCCCGCGTCCAGATTAAGGTTAAATTGAATTTCAATAAGATTGGGAATTTTAATTCTACCCTCAATAAAATGAAGAATTAACTCCCGGTGGTTGGGTTTAATTGTGCTTATTTTTAAAAAAATATATCAAGAGGTAAAACCTATTTCTATTATTTTTATAGCTCTCTTCCTTTTTATTTTATTTAATAATATTTTAGGATTGGTACCGTATGTGTTTACAGCTACTAGACACTTTATAATTACCTTTAGGTTAGCGTTACCTTTATGGTTAGGGTATTTTAGATTCGGTTGGGTAAAAGATTTTAAATGGATAATAGCCCATCTCATACCCCAGGGTACCCCTACTGTTTTAATACCATTTATAGTTTTAATTGAGAGGGTCAGGAGGTTGATTCGTCCTGGGACTTTAGCTGTTCGATTAATGGCTAATATAATTGCAGGTCATTTACTTCTGACGCTAGTGAGGAGGGCAATTCAAGTATTTAGTATCTACAGGGTTATAGGGGTAGTACTTGCTCAAGTTATATTAGTAGTTTTAGAGGTGGCTGTAGCTGCGATTCAATCTTACGTTCTTGTAGTTCTAAGAGTGTTGTACTCGAGGGAAATCCCGCAGATAGGACCATTACCCTGAGTGATTATGCTAGCGATAGTGTTAAGGTTAGTTCTAATTTTTGTAACTATAATTTATTTCTTAAGTTTTAACCTTTTTAAATTGAATGGATTAAAAGTCTATAAGTGGCAATGAATGCAACGCTGGATTTACTCTACTAATCATAAAGATATTGGGACTTTATATTTTATTCTAGGGGCTTGATCAGGAGCAGTAGGAACTGCATTGAGAATAATTATTCGTACAGAGTTAGGACAACCTGGCAGGTTAATCGGTGATGACCAGATTTATAATGTAATTGTAACTGCGCATGCTTTCGTGATAATTTTTTTTATAGTAATACCCATTATAATTGGGGGTTTTGGAAATTGACTTGTACCTTTAATGTTAGGAGCTCCTGATATAGCTTTCCCTCGTATAAATAATATGAGGTTTTGGTTGTTACCCCCTTCTTTGACTTTACTTCTTAGTAGCGGATTAATTGAAAGAGGGGTTGGAACCGGGTGAACGGTTTACCCGCCCCTTGCCAGCGGAATCGCTCATAGGGGGGCTTCAGTAGATTTAGGAATTTTTTCGCTTCATTTAGCTGGAGCTTCTTCGATTTTAGGGGCTGTAAATTTTATTACCACTGTAATTAATATGCGAGCTCCGGGGATTAAAATAGACCGAGTACCTTTATTTGTTTGGTCTGTCTTGATTACAGCTGTACTTTTATTACTTTCTCTGCCTGTTTTAGCAGGGGCAATTACAATATTATTAACCGATCGAAATTTAAATACTTCTTTTTTTGATCCCAGCGGAGGAGGAGACCCTATTCTTTACCAACATTTGTTTTGATTTTTTGGGCATCCTGAAGTATATATTTTAATTTTACCAGCGTTTGGAATAATTTCACATATTGTTAGGCAGGAAACAAACAAAAAGGAGGCATTCGGTACTTTAGGGATAATTTACGCAATAATTGCTATTGGCGTTTTAGGTTTTGTAGTATGAGCTCACCATATATTTACAGTTGGTATAGATGTAGATACGCGTGCTTATTTTACTTCCGCGACTATAATTATTGCGGTACCAACTGGTATCAAAATTTTTAGGTGGTTAAGAACTTTACAAGGAGCTCATCTAAGGTATAGGCCTGCTTTATTATGAGCTTTAGGGTTTATTTTTTTATTCACATTAGGAGGACTTACTGGGGTAGTTTTAGCAAATTCATCGATTGATATTATACTTCACGATACTTACTATGTAGTGGCTCATTTTCACTATGTTTTATCTATGGGGGCTGTTTTCGCAATTTTTGGGGGGGTGGTTCATTGGTTCCCTTTATTTACCGGGTTAAGAATAAGAAGGTTTTGATTAAAGATTCAATTTTTGGTAATATTCGTAGGTGTAAATCTAACGTTTTTTCCTCAACATTTTTTAGGATTAGGAGGAATACCACGACGTTATTCAGACTACCCTGACGTGTATAGGTTTTGAAATTTAGTGTCTTCTATTGGGTCTTTACTATCTGTAGTCTCAGCGTTGATATTTTTACTTGTTATTTGGGAGGCTTTTTTAACCAAACGTTATGTGATTTTTCCTGTAAGATTAAATTCTTCGTTGGAATGGTTTCACCCGTACCCCCCGGCGGACCATAGGTATGACGAGTTACCAATAAATTCTATTCCCTGATGAAATAGGTTAGGTTTACAGGACGGGGTTTCTCCTCTTATAGCGCAATTAATTTTTTTTCACGATCATACTATAATTGTCTTGACCTTAATTATTACAGTAGTGGGGTATATTATAGTAAGCTTAGGGGCGAGAAGGTATGTAAATCGGTCTCTTCTTGAAAACCAAATAATCGAAGTGATTTGGACGATTTTACCCGCTGTTATTTTATTATTTATCGCATTCCCTTCGTTACGCTTACTCTATCTACTCGATGAGGTAAGAACTCCTAATTTAACCGTAAAGGTTATTGGGCATCAATGGTATTGAAGGTATGAGTATTCAGATTTTAAAACCTTAGAGTTTGATTCTTACATAATTCCTGTAAACGATCTAAGATTTCGTAATTTAGAAGTAGATAACCGAACGCTTGTTCCGTTTATATTGCAAACTCGAGTGTTGATTACGGCTTCCGACGTAATTCACTCTTGAACAATTCCTAGGTTAGGGGTGAAAGTGGACGCAGTCCCGGGGCGATTAAACCAACTTAGGTTCTTGACAGAGCGTGTCGGAGTATTATACGGGCAATGTTCGGAAATTTGCGGGGCAAATCATAGGTTTATGCCCATCGTTTTAGAGGTTGTACCTTTGAAAGGATTTTTATCATGGTTATCTATGATAATTTTAAACCATCACCCTTTTCATCTCGTGAGCCCAAGCCCTTGACCTTTGACCAGCTCATTAGGGGCTTTCCTGCTGACTAGGGGTTTAGTCAAATGGTTTCATTATTACACCTTAGATTTATTCTTTTTAGGTATTTTGAGTATTATTTTATCTATGATTCAATGGTGGCGTGATATTGTTCGAGAAGGGACTTTTCAAGGACTTCACACTAGAGTGGTCCAGATCGGGTTACAATGGGGCATAATTTTGTTCATTGTTTCAGAGGTTCTTTTCTTTTTTTCTTTTTTTTGGGCTTTTTTCCATAGAAGGTTAAGGCCTAGAATTGAACTAGGGGGTGTGTGACCTCCTGTTGGAATTCAACCTTTCAATCCTTTCAACATCCCTCTTTTAAACACAGCTATTTTATTAGGCTCAGGGGCGACCGTCACGTGGGCTCACCATAGCCTTCTCTGTAAAGAGCATACTGAGGCTGTTAATAGGCTATCTATCACTATCTTATTAGGAGTTTATTTTACAAGTCTTCAAGCTTTCGAGTATATTGAAGCTCCATTTTCTATCGCCGACTCTGTTTACGGCTCGACTTTCTTTGTCGCGACAGGATTTCACGGATTGCACGTGTTGATCGGTTCTACTTTCCTATTTGTTTGTCTGCTGCGTATAATAAGTGCTCATTTTTCACCTACGCATCACTTCGGGTTTGAAGCAGCGGCTTGGTATTGACACTTTGTAGATGTGGTGTGGTTGTTCTTGTACATCTCTATTTACTGGTGGGGA---------------------------------ATGAAAATTATAAATTCTTCATTAATCGATATACCCGCACCTTTAAATATTTCAACTTGATGAAATTTTGGATCTTTACTAGGCTTATGTTTAGGGCTACAAATTATTTCTGGTTTATTTATAGCGATACACTACTCAAGTCATGTAAATTTAGCTTTTGATAATTTAGTTTATATCTACCGCGATGTAAATAATGGATGATTAATTCGTACTTTACATGCTAATGGAGCTTCTATATTTTTTATTTGTTTATACCTGCATATTGGCCGAGGAATATATTTTAACTCATTTATAATACTCCACACTTGAATAATTGGTGTGACTATTCTTCTATTAACCATAGCAACAGCTTTTTTAGGTTATGTTTTACCTTGAGGCCAAATATCATTATGAGGAGCTTCAGTAATTACTAATCTCTTATCAACGATACCTTACATCGGGTCAATAATAGTTCAATGATTATGAGGAGGATTCGCTGTTGATACTCCCACATTAACACGCTTCTTTTCCCTTCATTTCCTTTTACCTTTTATTATTTTAGCAATAGTAATTATTCATATTACATTTCTTCATCAAACTGGATCGAATAATCCATTAGGATTAAAAAGTACCCTATTAAAGGTAACATTCCACCCTTATTTTACTTTAAAAGATGCATTAGGTATAATAATTATATTCTTTTTCTTACTATCACTTTCTTTATGAGAACCTAACAAACTTGGAGATCCTGAAAATTTTAACCAAGCTAACCCGTTAAACTCTCCTCCACATATTCAACCGGAATGATACTATCTTTTTGCCTACGCTATTCTACGATCAATTCCTAATAAGCTAGGAGGAGTAATCGCCTTAATATTTTCAGTAATTATTTTATATATTTTACCACTCTGATCTCTACAATTTTACCCGTTAAATCAATTTTTATTATGATTGTTCTTGACAACAACTCTACTATTAACATGAATTGGAGCCAAACCAGTTGAAGCCCCTTACATTATTTCAGGACAATTACTCACAATTATTTACTTCTCTTATTTTGTAATTGAACCTTGATGCTCAAAAAAATGAATTTATCAAATTGTTTATTTCATCTTAAAACTCGTGGTACTACTACTAAGAGTGCTACTCAGCGTAGCATTCCTTACTTTATTAGAACGAAAAATTTTAGGTTACATTCAAAAACGTAAAGGGCCTAATAAGCTAGGCGCAAAAGGAATTCTTCAGCCTTTTAGCGACGCTATCAAGCTCCTCTCTAAAGAAACTTTAATCTTGGTCTCCGTTAACCATTTGGTCTTTTTCTTGAGCCCGATTACCATCCTTTTAGTCTCTCTCCTGATTTGGCTGGCTTTCCCCTCTTCCTTAGGGAGGTTTGAACTTAAATTATCTATTATTTTTATTATGTGTTGCTTGTCGGCGAGAGTCTACCCCATTTTAAGGGCGGGGTGAGCCTCCAACTCTAAATTCCCTTTTCTAGGGAGACTACGGGCAGTTGCTCAAACCATCTCCTACGAAGTTAGATTTGCTTTTATTATCTTAAGACTGGTAGCCTTAACTTCATCTTATAGATTAAACGAATTTGATTGAATAGTTCTATTAATTTTTCCCCCTTTAGCTGTCCTATGGTTTACTTCTGCGCTTGCAGAGACCAATCGAACCCCTTTTGATTTTTCCGAGGGGGAGTCGGAACTCGTGTCTGGGTTTAATACTGAATACTCGGCCAGGGGTTTTGTTTTGTTTTTCCTCGCGGAATATAGAAGTATTTTATTTATAAGAATGTTGACTAGAATTTTGTTTTTTAATTCCTACGACACCTTCAGGTTAACCCTGAGAACGTTATTTATCGCTTATATTTTTATCTGAGTGCGAGGTACTCTCCCGCGACTCCGGTACGATAAACTTATGGCTCTCGCTTGAAAAATTTTTCTTCCTGTGGCAATTAGGTACCTTCTATTTATTTTCAGGGCCGCAGCGGGGGTGGGTATATTTAATTCTTTACAAAGGTTAATTTTTTTAAGTGGGATAGTGATAGGGGTGTGAATTTCTATTTTTAATATAAGATGAATTGGGGTGTGGGTGGGGTTAGAGATGAATTTATTGTGTTTTATTCCATTTTTGACTCAAAGAGAAGCTGGAGTAAGATATTTTTTAACCCAAGCTTGCGGGTCTTTTATTTTATTAATAGCCGGAGTGAGAATAGAAAATTTTATGAAAGTTTGTATTAGTTTAGCTTTATTATTAAAAATAGGAGTATCCCCTTTCCATTTCTGGTATCCTTGAGTTGCTAGAGAATTAAAATGAGAACAATTTTTTTTCTTAAGAACTTTACAAAAATTAGCTCCTTTAATTTTATTATATTCCATTTATTTAAGTATTATTATGAGTGGATTAGTGGGTGGAGTAGGAGGAATTAATGAATCTTCTATCCGTAAATTATTAGTATATTCTTCTATCAATCATTTGGGATGGATTTTAATCCCCTTAGTAGGAAAAAATGAATTTTGAGTAATTTATTTTTTTATTTATTGTTTTATACTTTTAAATGTAGTCATAATGTTAATTATACATAAAATTTATTATATAAATCAATTATGTAGAGTGTTAGTTTTAATAGTCGGATTATTATCGTTAGGGGGTATACCTCCTTTATTAGGTTTCATCTCTAAATGAGGTGTAATTAGGATAGTAAGTTTAACAGTAATAGTTATAAGAAGGGTAATTACTCTTTTCTATTACACGCGGGCAGGATTTAGAGTGCTAATTCTTAATAGAGCTAATGAAAGATATTCATTATTAGTTAGGCTGATTGGGTTTTGACTCAGGCCTATTATAGTGATAGAGCTTATATATTGGGCAGGGGCAGGGGTGATTTCAGTGGTTATTTTACTTATACTAGCGTCCCCTGCGATCGGGGCGAAGCAGACGAATGAATTTGAGAAGAGTACCCCCTTTGAGTGCGGATTTGATCCTGCGGGGGGCGGTCGTTTAAATTTTTCTATTCGATTTTTTCTCATCGCCGTGGTGTTCTTAATTTTTGACGTAGAAATTGCCCTGCTTATACCTTTAATAGTGAGAAATTATCTAATCTGAGGTTTTACATTTACTGTTTTTATATTAGCATTAATATTAGGGGTTTACGAGTGAAAAGAAGGGGCATTAGATTGAATGATAACACTTTATATTTCTCTAAGTTTCTCCTTTTTTCTTACTTTCAACATTATTTCATTCACGAGAATAATATTAATTATTCTTACACTTTTATCTTTAGTTTTAAAACACGATTTAGAATTCTTTACTTTATCTAGTTTTTTATGAGATAACCTTTCGTTTCCTTTAATTAACTTGACTTTATTCATTAGTGTCCTAATATTATTAACTAGAATCTTAAATAAAGTATTAAATTTCAAAAAATCTTTTTCTTCTCTTATTTTAGCACTTTCTATTCTGTTAATTTTAACTTTCAGTGTTAATAACATTATTTTATTTTATATCATATTTGAAGCATCTTTAATTCCAATTTTTATTTTAATTTTAGGGTGAGGAAACCAACCAGAACGCCAAGCAGGAATATATATACTCATTTACACCGTTACTGCTTCACTCCCTTTACTAGTAATAATTTTTATTTGGGTCGACACTTCTAATTCAGCAATTTTTTTTTTACTCACATCAATTAAAAATAACTCTATTTATTCTAATCTCTTAATTTCCTTTTTGATTTTAGCGTTTATAGTTAAACTTCCTTTATATTCAGTTCATTTATGACTTCCTAAAGCCCACGTAGAAGCTCCTGTAAGAGGCTCTATAATTCTAGCTGCTCTTTTATTAAAACTAGGAGGTTACGGAATAATTCGAATTATTAGAAAAGCAAATAATTTATTTAATATTAACTCATTGATAATAAGATGATCTCTGATAGGAGGAGTAATAGCAGCCACAATCTGCCTATTTCAAAGAGATATTAAATTTTTAATTGCCCTATCCTCAGTTGCTCATATAGCTATAGTAGCCGCGAGCATTTTTACTTTATCCTCTTGAGGAATAAATGGGGCACAATTTATTATAATTGGTCATGGTTTTTGTTCATCCGCTTTATTTTGCGTTGCTAACATATTCTATGAACGTGTAAATTCTCGAAGGTTACTATTATTAAAAGGTTTACAGACAATTTTCCCTTCATTTACTTTAGGTTGGTTCCTTTTATGTACTTCAAATATAGCAGCTCCACCTTCGCTAAACTTGTTAGGAGAACTCAGAAGTGTTATAAGTATCTTTCCTTGAACATATAATTCATTAATTCTAATTTCAAGTTTAGTATTTTTAGCTGCTACCTACTCTTTATTTTTATACAGACAAACTCAACATGGAAAATTTTCTTCCTCTTCTAAACCTCTTCACCCTCCTTCATTACGCGAATGATTAATTTTAATTCTTCATTGAATTCCATTAAATATTCTTTTTTTATCTACTTGAATTATACAATTTATTATAACTAATCACATCTTTCTCTTCTTCATATTTTCTTCTGCATTTTTATCATTTTTATTAATCTCTAAACACCTTCTCTCGTCATTAGTGTGCATTGAATACATGGCACTTATTATTTTTTTCTTAATTTCAATTACCAGAAATGAAATATTTAATTCTTTCTTTTTTATTTCTATCGCAGTATGCGAAGCAGCTCTAGGATTAAGAATTACGGTGCTTTACGCTCGTAAAAAAGGAGATGATCTATTTAAATTTTAC------------CATAATTGAAGGTCTGTAGTATTGTTAGGCGTGATAATTTTATTTTTAACTTTTAGTTTAGAGTTGGTTATAAAAGGAAAAGGTTATGTATTTGAGTGAGAAATTATATTTAACGCAAGTGCTAGGTTATTTAACTTTTATGTAGATTGAGTGTCCGTTATATTTTTTGGTTTTGTTATAATTTCAGGTAGTGTGTTATTTTATAGGGGATATATAAATTTTAATTTAAATTACCGTTTATTTATATTATTAGTATTAATGTTTGTGATAAGGATATTTTTTTTAGTGTTTAGGTTGAATTTAGTAAGAATAATATTAGGTTGAGATGGGTTAGGAATTGTATCTTATATTCTCGTAGTTTTTTATAAGAATGAAAAGTCTAGAAGAGCGGGAATAATTACTGCGTTGAGTAACCGGGTAGGGGATGCGGCTTTAATATTAAGGATCGCTTGTTTTTTGGAACAAAGTAGGTGGAGATATATGAATGATAAGTTTGTTCTCTGAATAGTAGGATTAGCGGCAATTACAAAAAGAGCTCAAATTCCATTTTCTGCTTGATTGCCAGCGGCTATAGCAGCTCCTACCCCTGTCAGAGCTCTAGTTCATTCTTCAACTTTAGTAACTGCGGGGGTTTATTTACTAATTCGTTTTAGAGAATTAATATCAGAGTCTATAAAATATTTTGTATATTTAGGTATGGTAACTACTCTCATGGCTAGATTAAGGGCTTTGTTTGAGCCTGATTTTAAAAAAGTAGTAGCTTTATCTACATTAAGTCAATTAGGAATTATAATTATAACTCTTTCTTTAGGGTTTGTTAACCTGGCTTTTATACATTTATTAACTCATGCTGTATTTAAGGCTTTATTGTTTATATGTAGCGGAAAAATTATTCACAGGGTTGATGATTATCAAGATATTCGAAAAATAGGGGGAATGATTTTTAATCTACCTTTAACAAGAATAATTATAGGATTATCAAGTTTTGCTCTTTGTGGGGTGCCTTTTTTATCTGGATTTTACTCTAAGGATTTAATTATCGAGACTAGATTGATAGAAGATAGTTGTATTGTAGATTATTTAATATTTATAGCGTTAGTAGGGCTTTCTGCTAGATATTCTTTTCGTTTAATATATTTAAGGGTAGTAAATTCTTCTAGACAAAGTAAAGTTTGCGGAAGAGATGAAGAAGATTGAATTATATTAAGGTCAAAAATGGTTTTATTGTTAATATCTGTGGTAAGGGGGGCTTTTTTAACATGAAGAATTATACCTGTTCCTGGAATAATGAGTATAAAATGGTTAGCTTTTTATAGAATAATTTTAGGGGGTTTAATGGGGGTTGTATTGTGTTTCAGCGTAAAAATATTTAATTTGGAGAAAATTGAGTTAATTATAATAATATGAAATTTACCTATATTAAGTGGCATGAGAATAGGTAAGGTTATGAAATTTGATTTAGGGTGGTTGGAAATTTTCAGAGGACAGGGATTAAATTTTATATTTATGAAAATAAGTATAAGGGTTTCTTTATGGTTTATTAATAAAATATTTTTATTAATTTTTGTAATAAGTTTATTGTTGACAGTTTTAGTCAGATGATTTGTAAGGATGTTATGTTTAGCTATATCTTGTGTAGTTATAAGTTTAGAGAGACCTCAAATTTTAGTTTTTTGTCTTGTAATACAATCTTTTCTGGTAGTTACATTAATAGGATTTTTATGATATTCTTATATTTTATTTTTAGTATTTTTAGGAGGAATATTAGTAATTTTTGTTTATATTAGGAGTCTTGCTGCTGGAGTTAAAATTGATTATTTTATTGGCATAATATTTATAATTTTTTTATTAAATGAAATTTTTGTTCATAGTTTAATTTCGATATGATTTATTGTGGGGTATTTATTGTTAGCTTTATATAATGTATGTTGGATAATAAAAACTAATAAAGGTCCTTTACGGGCACTTATTAGT--------------------------------------ATACCTCCCGAAAAGTTTAGGTTTCAATAATATTTATATAGAAAAGATATTTTAACAATAAAC--TTATAACTGGCTAGATTTTGAG--AGACAACCTTGTCTATTAGTAT--TAAAAAAAAATA--AAAGAACTCGGCAAATTATTTTCGCCTGTTTAACAAAAACAACTTTTAATTATTTTAAATAGAGCCTGCTCACTGATTAAAGAGCCGCAGTATCTGTGCTAAGGTAGCATAATAATTAGTTGCTTGATTAGCTACTGGAATGAAAGGCCTGACGAGAG-ATAAAATTAATATGAAAATAAAAAAGTTTTCATAAATAGAAAGACGACAAGACCCTA-AAACCTTTATTTACTGGGGAGGTAA---AAAAGGTACTTTAGGGGTAACAGCGTAATTTTTATCAAGAGACCTAATCGACATAAAAGATTACGACCTCGATGTTGAATTGACCCACTTTACGCAAGACCAGTAATGTAGGTCTGTTCGACCTTTAATCGATCACATGATTTGAGTTCAGACCGGCGTGAGCCATTTCTATCTTCTATAGTACGCAAGGACCT----CTAAGCCAGCACGCGGTTAAACTCTTGAACCTTAAGGGATACACAAGGATTAGATACCCCTCTATACTAAGGCCGGATTGAAACCTAAAGGGTTTAATTTAATCAGAGGAACCTGCCCTGTAAACGATAATCCGCGTTAAATCTCTCCTGTTTGTATACCATCGTAAGGGTTAAAAATAAGTAAGTCAGATCTAGGCGCAGC---TTGAGTAGGTTGAGGTGGGTTACAATTGAAATTGGATTTGAAAGTAATCTTAAATATGTACATATCGCCCGTCACTCTCAGAGATAAGTCGTAACAAAGTAGATGTACTGGAAAGTGCATCT
Cymothoa_indica_MH396438               ATGATAACAAACCTATTCTCCATCTTCGACCCGTCTGCCTCAATCGATTGAAACTGAATTTCCGCAACTCTAGGCATTCTTATAATACCCTTACTATTCTGAACTAGAATATCCCGGCCCCTGTCAGCAAAAATAAAAATTATCCTATTTATATCCAATGAAATATCCAACACAATTATTTTCATATTAAGACTTTTCTCAATAGTTATCACCAACAACCTATTCGGGTTACTCCCGTTCGTATTCACCGCCTCATCCCACCTAGCATTTACTCTACCACTAGCACTCACCATATGATTAGGCTACTTCCTGGCTAGTGCATCTATAAACCTAACAAACCTGCTATCCCATATAGTCCCTCAGGACACACCCCCTTTCCTAATACCATTCATAGTCCTAATCGAAACACTAAGAAACCTAATTCGACCTTTTACTTTGGCTGTACGTCTATCCGCCAATATAGTAGCAGGCCATCTTCTTCTAGCCTTGATAAGAAGAAGACCCTCCATCATAACACCATTCATCTCCATCACCATCATCTCACTACAAATCCTATTAATAATTCTTGAATCCGCCGTAGCAGCCATTCAAGCTTATGTAATCACAACCCTCTCATCACTCTACATTCAAGAAATACCCCAAATAAGACCTATAGCATGAGTATTACTTCAACTATTCTTCATCTCAATTATCCTACTAACTTCCACCTTAGTCCATTTTTATCCGAACACAAACTCCAATTCTACAAAAAACACACCAAAACTTTGAAAATGA---ATGCGATTCCTTTTCTCTACAAATCATAAAGATATCGGCACATTATATTTCATCTTCGGAGCTTGGGCTGGAGTAGTAGGAGTAGCACTGAGCTTACTAATCCGAACGGAACTCGGCCAGCCCGGAAGACTTATCCTTAGAGATCAAATCTACAATGCAATTGTTACAGCTCACGCCTTTATTATAATCTTCTTCATAGTTATACCCATCATAATCGGAGGATTTGGGAACTGATTAGTTCCCCTTATGATCGGAGCACCTGACATAGCCTTCCCACGTATAAATAACATAAGATTCTGACTCCTACCTCCCGCTCTAACCCTACTAATTGCAGGGGCAATAATCGAGGAAGGAGTAGGAACAGGGTGAACAGTATACCCTCCACTATCCAGAAAAATTGCCCATAGAGGAGCCTCTGTTGACTTCTCAATCTTTTCACTCCACCTAGCAGGAATCTCATCCATCTTAGGAGCAATTAACTTTATTACAACAATTATAAACATACGCCCCTCTTCTATAACCATAACCCGTATACCACTATTCGTTTGATCTGTATTCATTACAGCCATTCTCCTACTTCTATCTCTACCAGTATTAGCAGGCGCAATCACCATACTACTAACTGACCGCAACCTAAACACATCCTTCTTTGACCCAAGAGGAGGAGGCGACCCTATCCTATTCCAACACCTATTCTGATTTTTCGGGCACCCCGAAGTTTACATTCTTATCCTCCCTGCCTTTGGAATCGTATCCCATATTGTAAATCACGAAGCCGGAAAAAAAGAAACCTTCGGCAATTTAGGAATGATCTACGCCATACTAACAATTGGAATCTTAGGATTCGTAGTATGAGCCCATCACATATTTACAGTAGGTATAGATGTAGATACTCGAGCTTATTTCACATCAGCAACAATAATCATTGCTATCCCTACCGGAATTAAAATCTTCAGATGGCTAAGTACATTATACAGAGCACCTATTTCCTCTAGCCCAGCTTTACTATGAATTCTCGGATTCCTCTTCCTATTTACCACAGGAGGATTAACAGGAATTATCCTTGCCAATTCGAGAATTGACATCATCCTACATGACACGTACTATGTAGTAGCTCATTTCCACTACGTATTAGCTATAGGTGCGGTATTCGGAGTTTTCGGGGGGCTAGTACATTGATTCCCACTAATATCCGGAGTCACAATAAAAACCTCATGACTTTACATCCAATTTTTCTTCATATTCATCGGAGTAAACCTGATCTTCTTTCCTCAACACTTCCTCGGCCTTGCAGGTATACCCCGCCGATATTCTGACTACCCTGATATACTATCCAGATGAAATATTCTATCTTCCCTAGGAAGATTAATAGCCGCTTCAAGAATAATTATATTCATCTTTATTATCTGAGAAGCTCTATCATCAAAACGACCAACACTATTCCCAAATCATATGAACTCATCCCTAGAATGAACTCACCACTCACCCCCTCTCGACCATAGATATCCTGAAATCCCTATAATATCCATAATATGGTGAAAAGAAATAAACATCCAAAACAACATATCACCCTTAATAGAACAACTGATCCTATTCCACGACCACACAATAATCGTCATCACCTCAATTATTACCCTCGTATTCTATATCATATCATCCCTTATTATAAATAAACTAACCAACCGTCCCCTAATCGAAAACCAAGCACTAGAATTCATCTGAACTTCAATTCCTGCCCTCATCCTACTCTTTATTGCCTTACCCTCCCTACGACTCCTATATCTCCTAGATGAAACTCTCAACCCTGCAATCACAATTAAAAGAATTGGCCACCAATGATACTGATCCTATGAATACTCCGATTTTAACGACAAAGAATTCGACTCCTATATAGTACCAACTGATGAACTTATATTCCGCCTCCTGGAGACTGACAATCATACAACTATCCCTATACTTACCCAAATTCGCCTGCTAACATCTTCGTCCGATGTAATTCACTCATGAACCATTCCCTCCCTAGGAGTTAAAGCCGATGCTATCCCAGGTCGCCTAAACCAATTAAATTTTATGACCTTACAACCAGGCTTATTCTACGGCCAATGCTCAGAAATCTGCGGAGCTAACCACTCATTCATACCTATCACTATCGAATCCGTAAGCATAAAAACATTCCTATCTTGACTAATT---ATGTCAAATATATCCCACCCCTTCCACCTTGTTAACATGAGACCTTGACCTTTGGTCAGAATCTACAGAGCCCTAGGATTAACCACAAGTCTTGTTTACTGATTCCATCACTCAAATCCCTACCTCCTAATATTAACTATCCCATGCGTAATCCTATCAATAATCCAATGATGACGAGACATTATCCGAGAAAGTACATTCCAAGGCCTTCACACCAAAAAAGTCCAAAAAGGACTAAAATGGGGCATGATTCTATTCATCACTTCAGAAGTAATATTCTTCTTTTCCTTCTTCTGAGCCTTCTTCCATTCCAGTCTAACTCCTACTCACGAAATCGGACTAATATGACCTCCTGCAGGAATTCACCCTCTCGACTTTGCAGAAGTGCCCCTCCTAAACACTATTATTCTATTAACCTCAGGCCTGACAGTAACCTGATCACACCATAGTATTACAGAAAAAAACCACTCCCAAGGTCTAATTGCTCTTATAATAACCATCTTACTAGGAATGTACTTCACCTTCCTTCAAGCCTTAGAATATTATGAAGCACCTTTTACCCTAGCAGACTCCATTTTCGGATCAACCTTCTTCGTAGCAACAGGATTTCACGGACTCCACGTTATTATCGGATCCCTTTTTCTCATAGTCTGCGCATCGCGATTTCACTCAGGCCACTTCTCCAGAACTCACCACCTAGGATTTGAGGCTGCAGCCTGATACTGACACTTCGTAGATATCGTGTGATTATTCCTTTACTCATCAATCTATTGATGAGGA---TTGTTATTTCTTCGTAGAAAGGATGTTTTGTTGGGGGCAGTTGAGGGTGTTGTTGTTAAATTACCGGGTCCGGTAAATTTGAGTAGAATATGGAATTTTGGGTCTCTTTTAGGTGTTTGTTTAGTAGTTCAGATTGTTACTGGTATTTTTTTGGCTGTTCATTATCTGAACTATGTTGAGGTGTCTTTTCAAAGTGTGGTTCATATTACTCGTGATGTTAATTATGGCTGGTTACTACGTACTATTCATGCTAATGGTGCGTCTTTTTTTTTCATTTTTACTTATTTGCATATGGGTCGGGGTTTATATTATAGGTCTTATCGTATGTTTCGGGTGTGAATGGTGGGGGTAAGGTTGTTGTTATTAATTATAATGGTGGCATTTTTGGGTTATGTTCTTCCCTGGGGTCAGATGTCTTTTTGAGGGGCTACTGTTATTACTAATTTATTATCTGTTGTTCCCTATGTGGGAGGGGATATAGTAAGGTGGTTGTGAGGAGGGTTTGCTGTGAGAGGGGTTACTTTGAGGCGATTCTTTGTTTTTCATTTTTTGGTTCCCTTTATTATTTTGGGGATAGTTGTTGTTCATATTATCTATCTACACGAGGGGGGGTCTAACAACCCTTTAGGGTTGCGAAGGGATTTGAGGAAGATTCCTTTTCATCCCTATTATGGAGTAAAGGATGTTGTGGGGTTTGTGGTTGGTTTGTTGTTATTTTCTTTGGTTGTGTTAGTAGATCCTTATATCTTGGGTGATCCTGAGAATTTTAATTTTGCGAATGTGCTGAGGACTCCTGCACATATTCAACCAGAGTGGTATTATTTATTTGCTTATGCTATTTTACGTTCTATTCCTAGGAAGCTAGGAGGGGTAGTAGCTTTGTTGATAAGTATTGTGGTATTTTATATGGTACCTTTCCGGAGGATAGGGTTGTGCAAAGTATCTCGAGTAATATTTTGGTTTTTTGTTGTTATTTTCTTTTTGCTTACTTGATTAGGGGCATGCCCTGTAGAAGCTCCGTATGTAGTAGTGGGGCAGGTTATGTCTTTTTTGTATTTTTCTTATTTTTTTGTG------------------TATTGGTTTTATTGTGCGTTAATGGTATTCATGAAGATTATGGTATTATTGGTTAGGGTTTTACTGGGTGTGGCTTTTGTTACGTATTGTGAGCGTAAGTTTTTGGGTTATGTCCAATTGCGGAAGGGCCCTAATAAGGTTGGCTATAAGGGGATTTTTCAGCCTTTTAGAGATGCAATTAAACTTTTTACTAATGAAGTTGTGTTGTTAAACAAGAGAAATTATTGGTTATTTTTATTGAGGCCTTTGATAATGTTAAGGTTAATGTTGATAATTTGATTCAGGCTTCCTAGGAGATTAGGATTGGGGGAGATGAGGCTCGGTATAGTGTTTGTATTTTGTTGTCTAGGCATGGGGGTTTACCCTGCATTGATGAGGGGGTGGTTTAGAAATTCTAAGTATTCTATGTTAGGAAGATTGCGTGTTGTGGCTCAGACTATTTCTTATGAGATTAGTATAGTTCTTATTATATTTAGGTTTGTTATTGTAGTAGGAAGTTATGTAATGGATGATTATAGATGTTGGGGGATTTTTGTAGCCCCCCTCTTAGGGGCAATCTGGTTAATTAGTTTGATGGCTGAACTTAATCGTACGCCTTTTGATTTGACTGAGGGGGAATCAGAATTGGTATCAGGTTTTCATACAGAATATGGGAGAGGCTTGTTTGTGATATTTTTTTTAGCGGAATATGGGATGATTTTATTTCTGGGGAGGTTATTTAGTTTGGTTATGTTAGGGGGAGGAGTGATGGGGGTTTTATCGATTAAGGCTGTTTTGGTAGTTATAGTTCTTATTTGGGTTCGGAGGGTTTTACCTCGGATGCGGTATGATAAGTTGATAATACTTACTTGGAAAGTATTTCTTCCCTGTTCTTTATTTTATTTTATATTTTTTATCGGGTTGCACAGTTTGACCCTCATTACTTCATCCTACCAAAAATCATTATCTCTATCGACTACAGCCTTAGGAACTATTATCACCACTACCGCTGAAAACCCCTTCGGAATATGACTAGGATTAGAACTTAATATAATCTCATTTATATGCTACGTTATATTTAACGAAGTTATACTTAAATACTTCCTTATCCAAGCACCAGCTTCCTCAATTTTCATCTTTACTATATTAATATCCCCACAAATCACACACATCCCAGTAATCCTCGCCATATCTCTCAAATCAGGAATAGCCCCCCTTCACTCGTGGCTACCTCAAATCTCAGAAAGATTAGAATGAAACCAACTCATAATCCTTCTATCTCTACAAAAAGTGGCCCCGTTATCAATTATCTCATCAATCAGAATTCTTGTTGCCGCCTCGGCGGCAACAGGCGCCTTAGGAGGGATTAATGAAACATCCATCCGGAAAATCCTAGCATACTCATCCATCGCCCATATATCATGAATTCTCCTATCGATACTAACCTCATCCATAATCTGAATTCCCTACTTTATTATATATATAATCATCCTAACAACACTAATCCCCCCTCTTAAATATTCTCAAATCTATCACATTCCCTACATCTTCTCCTCACCCTTCATTTTAACTCCCCTACTTTCTCTAATAGGCCTACCTCCCCTACTCGGATTCCTACCCAAACTTATAGTAATCTCAATAATTATACTTTCACTCGTAATCCTCTCCTCCTTAATCACCCTATACTACTACCTACGAATCTTCTCATCTATCTCATTTATCAAATCGCCCTCGCTTCCTGCCTCAATTTTTATTAATCTAACAGGAATTATAATCATACCATTAATTACTATCCTACTTATTCATACCCTAGCTATATCAACAATCATCATTGCCATACTTATAATCCTCCTATCTTTAGCCCTAAGAAAAAAAAATTCACAGCATGCAGACAAAAACTCTCAATTTGAATGCGGATTTAATCCCCTATCCAGACTACGAATCTCCTTCTCCATCCAATTCTTCCTCATCACAGTAATCTTCTTAATCTTCGATGTAGAAGTAGCTCTACTACTACCCTCTATCCTCGTAAAACCTGTATCATGAATCATCCTAATATCCCTCTTTACCTTGATTCTGATTATTGGCATCTACGAATGAAATGACGGGGCCTTAGAATGGATGGTAAGATTTTTAGTAATAAGTAGGTTGGTATTATTGGGTGCA---------ATGGATAAGGTCTTGGGTCTTGGCTTGATCACAGTTTATTTGGTGATAGTTTTCAAGCATGATATGGAGTGGTTTATGGGTGGTGTATTTATAGTAGATAATATGTCCATATTAATAGTTTTGTTGAGTGTTTGGGTAAGGTTATTTATGGTTTTAAGGATAACTTATAGAATT---GATTATTTTAATAGGCTGTTGAATATTGTTATTTTGCTTTTGATGGTATTTTTAGTGGTGGCTTTTAGGGTAGTTAGTTTGATCAATTTCTATATTTTTTTTGAGGCTAGGCTTATCCCAACCTTAGTATTAATTTTGGGTTGAGGGTATCAGCCTGAGCGTAGGGCTGGTATGTATATAATGTTGTATACTGTTACGGGGTCTTTACCTTTATTGTGTGTTTTGCTGGGTTTAGAT---AAGGGAGGTGTTAGTTGTATGTTTATAGTTGATAGTTTGAGACTAGAGGGTGTGTTGGGGAGGTTTTTATTTGTTATGTGTTTTGTAGCTTTTTTGGTTAAATTGCCTATTTATATGTTTCATTTATGACTTCCTAAGGCTCATGTGGAAGCTCCGGTTGGGGGTTCGATAATTTTAGCGGGTCTTCTTTTAAAATTAGGGGGCTATGGAATGGTTCGTTTGGTAAAGGTTGTAGGTGTAAGCATGAGGGTAGGTTTATTGTTGATAAGGTGGGCGTTATATGGGAGTATGGTTACTGGTTTTTTGTGTTTACGTCAGTTTGATGTTAAGTGTTTAATTGCTCTTTCTTCTGTAGTTCATATAGGTATTGTAGTGGGAGGCGTAATGATTCAGAGGAGGTGGGGTTGTAATAGTGTTATTTTGGTTATAATTGGTCATGGTTTATGTTCCTCTGGGTTATTTTGTGCTGCTAATATGATTTACAAGTGAACAGGTTCTCGTAGGATAAGGGTAGTTAAGGGTGTTCAAGTTTTTATGCCTAGGTTAAGTCTTATATGGTTTTTGTTGTGTTCTTCTAATATATCTGCACCTCCTTCATTGTCTTTGTTAGGAGAGGTGGTGGGTAGAATTGGTTTAGTTGGTTGAAGGTGATTGTTTGCTGTGATTGTAATGGTAACGGTGTTCTTGACTGGGGCTTATTCTTTATATATGTATTTAGGGATTACGCATGGGAAGGGGGGTTTGATGATGGTGGGG---TGTGGGGTGGGTGTTAGTGATAAGATTTTGGTTGCGGCTCATTGGTTGCCTTTAAATTTATTGTTTATGGTTGATATATATTGTGTAATAAGT------------TGGGTTGGTGTAATTGTTTTTATGGGGGGTTTGATTGGTTTTGTTTTGAATTGAGGTCACTTGATTATAACTTTAATGTTTTTAGAAGTTATAGTTTTATCTGTATATTATTTATATTGGAGGATGGGGTTT---TTGTTTGTAGGTTTGTTTTATATTTCTTTGGCTGTTTGTGAGGGTTGTTTGGGGTTGAGGGTTTTTGTTAATATGATTTGTTCGGAGGGTAGGGATAAGATAGGAGTGTTGGTTTATTTAGAAAATACCATCATCCTCACAATTACAACCCTCGGATCACTAACAATATTTCTACTAACAATCAACCTAATCTCCTCAAATAATTCATCTATTCTTATCTTACAATTTTTCAAATCCTCCTCCTCAGATTTCTTCACTATTGTAGTAGATCCTATATCTACTATCTTCTCCTCACTAGTACTTATTTCCTCCGCAGTTATCCATTACAGAGCATATATACAAAACGATAACCTAAACAAACGATTCACCCTCCTAGTCTTCACATTTATCTCCAGAATAATACTCCTTATCTTTGCCCTCAATCTCATTGCTATTATTTTAGGATGAGATGGACTCGGCCTCACATCATTCATCTTAGTAGCTTATTATCAAAACAAAAAAACTAACGCAGCCAGAATACTCACAGCTCTGTCAAATCGAATCGGAGATTCAGCTATCATCATTGCAATTGCCCTCCTAGTAAAATTAAATATATGAAACATCACCCAAAATATTTCAACATCCTCCCTCATTATCCTTGCTGCCATAACTAAGAGTGCTCAAATTCCATTCTCCGCTTGACTCCCAGCAGCCATGGCTGCTCCAACTCCAGTCAGAGCTTTAGTTCACTCATCTACTCTTGTCACCGCAGGGATCTACCTCCTAATCCGATTCCACCCTATACTAGAAAAAATACTCCCAATATTAGCAATCGTAGGCTTAATAACATCTATTATAGCTAGCATCTCAGGATGCCTAGAAACAAACCTAAAAAAAACAGTAGCCCTATCCACCTTAAGGCAATTAGGAATTATAACATTCTCCCTCTCCTCTAACATAGTTGAACTAGCCTTCTTTCACCTTCTTATACATGCTATTTTCAAAGCCCTTCTATTCATCGCCTGCGGTAAAATAATCCACGATGCTGCTCTAGCCCAAGACATTCGACTCATGGGAAACATAATATCAAAAACCCCATTCACATGAATAGCTCTTAATATCTCTAACTTCGCACTATGTGGAATACCCTTCTTAGCAGGATTTTACTCTAAAGACCCCATTTTTGAGATATTCTTTATAAACTTCGACCAACCTATAAACTCTGCCCTATTATCTTTAGCAATTGCCTCTTCAACAATTTACTCAACACGAATAATATTTGCTAGGATAATCAATCTACCCATAACACCCCCTCTTTCCAATACTTCTGAGACAGATTTAACAGCTATAACAGCAATAAAAATATTAATTATTCCCGCTATTATTGGAGGGTCTTCCCTATCATGAGTAATATTCCCAACCCCACTTATAATCACTACCAAGCTAACCCCCCTTATAATAATTTTAGGGTGCTTCACACTCGGAATCACACTATCACTATGAAAAATACCTCCAATTTCTCACTGAATCGAGCCCGTTATACAAATATGATTCCTACCTACAATCTCCCCTTCACCC---CTATCAAAAAAAAATCTAGACATAGGTTGATTTGAAATAATATCAGCCCAAGGATTATTCTCAACCTTCATAACATACTCATCCAACATTACAAAAATCCAAACAACATCATTATTCTTAACCACCTCAGCTTTATTCATAATTTTCATAATAACAATAACCCCTCTGTGACTATCTTTTATTCTATCTTTAACCCTCCTTATCACAATATCCTCATCACCTCATACTCTATCCATCTTATTAATCATAATATCAATCTCAATATCCCTGATAATAACAACCTATTGGCTTCCCTATATTCTAATTTTAGTATTCACAGGCGGTTTCATAATTCTTATTCTCTACACCATTACAATAACAACCACCAATATCATATCATCTTTATTCACCTTATTATTACTTTCTTTAACCTTCCTCTTAAGAGAT------CCCCTAACCAACCCACTTTTAGTAATCTCATATTTACTATTAATCCTACTTTTCCTTTTATCTCTATTAAAAAAAGAAAAAACCTCCTTACGTTTATTCGGATCCGTAGGGGAAATACTTTTGGTATCAAGGAGATTCAAAATGCAGGTCCCGAATTCTGTTTGTTGAAGTAAGTTTTAGATAGTGAGGATATCTTAGTCA-AGATTGATTTATCTGGTTATC--TATAAGGGTTTAAGTTCTTTTATTAGTATTAATTG-AGTTTGGTAAATGAACTAGGC-AAAGATATTTGACTGTTTAACAAAAACATTTCTTTTTATTAAAAGGTAGTCCCTGCTCAATGTGTAAATGGCCGCGATGTTTGTGCGAAGGTAGCATAATAATTTTCTTTTTAAATGGAAGGTAGAATGAAAGGGTTAACTAGATATCTAATTTTATTGGGAGGTTAAAAATCCTTCTAATTTAAAGGGACGACAAGACCCTG-GGAGCTTG-TTAGCTGGGGCGGTTAAGTTTAAGCTACCCCAGGGATAACAGCACAATTATTTCTGAGAGTT--TATCTAAGAGGTAGTTTGTGACCTCGATGTTGAATTAAATGTCCTCTTGGAGAGAGCCTGGGGAGAGTTTGTTCAACTCTTAAAAACTTACATGATTTGAGTTCAAACCGGTGCAAGCCAATTCTATCTTTTATTGTACGAAAGGACTTTCAATGACCCTTGCACGCGGTTAAACCTCAAAAACTTGGATAATAAAAAAGGATTAGATACCCTTGTATTCCGAAAATAAATTAAAACCTTAAGAATATTGTAACTTCCGAGAAACTTGTTACATAATCGTCAACACACGATCTACCTTACCTGCTTGTGTACAACCGGAATGCCAAGAACTCCCAACCCCAGGTCAATGTGCAGC---TTTTTAAGGAGATAATGAGTTACATTAGAAGATGAATCGGATAGTAAATCACTATGTGCACAAATCGCCCGTCATTCTCAGAGACAAGTCGTAACAAAGTAGGCCTACCTGAAGGTGGTCCT
Eophreatoicus_sp__NC_013976            ATGATATTAAATTTATTCACTATTTTTGACCCTGCTACTGGATTTAGATTTAATTGGATTTCTGTTTTAGTAGGAATTTTATTTTTACCTTTAGTTTACTGGATTGTACCCTATCGAAGTTTATTAGTATTTAATAGGGTTACTAATAAGTTGAAGGCTGAGATAGAATTATTGATTATTTCACTTATTTCCTTTTTTTTTTTTATTGTGATAAGGAATGTAATGGGATTGATACCATACATTTTTACTGCTACTAGTCATCTTAGTCTTACATTAAGGTTGGCTTTGCCAATATGATTAGGTTTCATTTTATACGGGTGAGTTTATAATACTAAACATATGCTTGTACACATAGTTCCTCAGGGAACTCCTTTTGTTTTAATACCTTTTATGGTTATTATTGAGAGTATTAGAAATATTATTCGTCCTATTACTTTGTCTGTACGATTGGCGGCTAATATGATTGCTGGCCATTTACTGTTGGCTTTAATAGGAGGGTCTGCTAGGGTATACTTAATAAAAGTTAGAGGGTTGATTGTAGTTGGTCAGTTAGTTTTATTGGTATTGGAGAGTGCAGTAGCTGTTATTCAATCATATGTGTTTGTTGTACTGATAACTTTATATTTAAGTGAATTGCCACAAATAGCTCCTATATCTTGAACTATATTAATGTTTTATTTTTTGTCTTCTTATCTTATTTATTTTATTATTGGTTTCTCAGTATTTGGGAGTGTGAGGCTAAGTATTAGCTTAAGTGATTTAAAATGAGGTTGAACGCAACGATGATTTTATTCAACAAACCATAAAGATATTGGCACCTTATACTTTGTATTAGGAGCTTGAGCAGGAATAGTAGGAATAGGCTTAAGTATAATTATTCGTACAGAATTAGGACAACCAGGGAGATTTATCGGGAACGACCAAATTTATAACGTTATCGTGACAGCACATGCATTTGTAATAATTTTCTTTATAGTAATACCAATATTAATTGGAGGATTTGGAAACTGATTAGTTCCTTTAATACTAGGAGCCCCAGATATAGCTTTCCCCCGTATAAATAATATAAGATTCTGGCTTCTACCTCCATCATTATTATTATTATTAAGAAGAGGAATGGTAGAAAGCGGAGTTGGTACTGGATGAACAGTCTATCCCCCTTTAGCAGCAGCAGTTGCACACAGTGGAGCTTCCGTAGATTTAGCAATCTTTTCTCTTCACTTAGCAGGAGTATCCTCTATTTTAGGTGCTGTAAATTTTATCACTACAGTAATTAATATACGAACA------ACTAGATTTGATCGAGTAACATTATTCACATGGTCAGTACTAATTACAGCAGTATTATTACTTCTATCTCTACCAGTTTTAGCAGGAGCAATTACAATACTATTAACAGACCGAAATTTAAATACATCTTTTTTTGATCCCAGAGGAGGAGGAGATCCAATCCTTTATCAACACTTATTTTGATTCTTCGGACATCCAGAAGTATATATTTTAATTTTACCAGGATTTGGATTAATCTCTCATATCGTAAGACAAGAATCAGGAAAAATAGAAACTTTTGGAACACTTGGCATAATCTACGCAATAATCGGTATTGGAATTTTAGGATTCCTTGTATGAGCTCATCATATATTCACAGTAGGGTTAGACGTAGATACACGAGCATATTTTACATCAGCAACTATAATCATTGCTATTCCTACTGGTATTAAAATTTTTAGTTGACTTAGAACATTACAAGGAACCTCCAACGTATCCTCACCATCAATACTATGAAGACTTGGATTTGTATTTTTATTTACTGTAGGAGGATTGACAGGAGTAGTGTTATCCAACTCCTCAATTGATATTATTTTACATGATACTTACTATGTAGTAGCCCATTTTCATTACGTATTATCTATAGGAGCTGTATTTGCCATTTTTGCTGGTGCAGTTCACTGAGCCCCATTAATAACAGGTTTCACTATAAATAAACTGTGACTACAAATCCAATTTTTAACTATATTTATTGGTGTTAACCTAACATTCTTTCCTCAACATTTTTTAGGATTAAATGGAATACCACGACGATACTCAGATTATCCAGATGGCTTTACATACTGAAATATAATTTCATCAATTGGATCCCCAATCTCTATAGTATCCAGATTTATCTGATTAATAATTATCTGAGAAATGCTAACATCTCAGCGCCCTGCCCTATTTCCTACAAGACTAAGATCTTCCCTAGAATGATTACACCTAACTCCCCCAGCCAGACATAGGTACCCAGAAATCCCATTACTAACTTTGCCATTTTGAAATAGGCTAGGCTTACAAAATAGTGTTTCTCCTTTAATAGAACAGTTAATTTATTTCCATGACCATACTATAATTGTCTTAATTTCTATTGTTAGGTTGGTTGGTTATATAATGTTTAGTGTTTTATTCAGTTCTTTATACAGACGTATTTTGGAACATAGGCAGTGAATTGAAATTATTTGAACTATTCTTCCTGCTTTTATTTTGGTTTTTGTTGCTTTTCCTTCCCTTCGTTTATTGTATCTATTAGATGAGGTAGACAATCCTAGTATGACTTTAAAGGTTACAGGACATCAATGGTACTGGAGGTATGAATATTCAGACTTTTTAAATAAGGAGATTGATTCTTATATAGTTCCAAAGGAGGAAATATCCTTTCGATTATTAGATGTTGATAATCGAACTGTTTTGCCAATATTAACTCAGATTCGGTTATTAGTGACTGCGGCAGATGTAATTCACTCATGAACTGTGCCTGTTTTAGGAGTTAAGGTAGATGCTGTTCCAGGTCGATTAAATCAGACTAGATTTATAATTACTCGTCCAGGTTTATTTTATGGTCAGTGTTCTGAGATTTGTGGTGCTAATCATAGTTTTATACCTATTAGTATTGAAAGGGTAGACATAGGTTCTTTTTTATCTTGGGTATCT---ATTAAATTTAATTTACATTCCTACCATCTTGTGGATATAAGGCCATGGCCTTTAACTGGATCTTTAAGTGCTTTATTACTTACTGGAGGTTTAGTTAATTGGTTTCATTTTTATTCTATGGATGTATTGTGTTTAGGTATTATTGGTACTTTACTTACTATAGTTCAGTGATGACGTGATGTAGTCCGAGAAAGTACATTTCAAGGTCTTCATACTACAAAAGTGGTTTCAGGGTTAAAATGAGGTATAATTTTGTTTATTGTTTCTGAAGTCATATTTTTTTTTTCATTTTTTTGGGCTTTTTTTCATAGGAGCTTATCTCCTTGCGTAGAGTTAGGAATAATATGACCTCCAACTGGAGTTGATCCTTTTGATCCAATGCTTGTACCTATATTAAATACTAGGGTGTTATTAACTTCTGGTTGTACTGTAGTGTGGGCTCATTATAGTCTTATTGAAGATGATCGTAGGGATTTAATTCAGAGATTAGGAATTACTATTTTTTTGGGGTTTTATTTTACTGTTTTACAAGCATTTGAATACTACGAGGCTTCTTTTACTATTGCCGATTCTGTTTATGGTTGTACTTTTTTTGTGGCTACTGGGTTTCATGGTTTACATGTAATTATTGGTACTTTGTTTTTAAGGGTTTGTATATTACGAGTGTTAAAGGGGCATTTTAGTATAGAACACCATTTTGGGTTTGAGGCTGCTGCTTGGTATTGACATTTTGTAGACGTTGTATGGTTGTTTTTATATATTTCTATTTATTGGTGAGGA------------ATTCGAAAAAATAATCCTCTAGTTAAAATTATTAACAATTCCTTAATCGATATACCATCACCAAGAAATATCTCATACTGGTGAAACTTTGGGTCCCTACTAGGTTTATGTTTAATAATTCAACTACTATCCGGTCTACTACTAGCATCTCATTATATTAACCATACAGAAATAGCTTTCCAAAGGGTAGTACACATTTGCCAAGATGTAAATTACGGATGACTTATACGAACAATTCATGCCAATATAGCATCTTTCTTCTTCATCTTCATTTACATTCATACAGGACGAGGAATTTATTATGGATCTTACAACTATCATCACACATGATCTATTGGAGTAAGAATCCTATTACTACTAATAGCAACAGCATTTTTAGGATATGTTTTACCCTGAGGACAAATATCTTTCTGAGGAGCGACAGTTATTACAAGACTCTTATCATCTATTCCATATGTAGGGACAGACTTAGTACAATGACTTTGAGGAGGATTCGCAGTTGACAGAAGAACCCTAACACGATTCTTCACCTTTCACTTCGTAACCCCATTTATCTTAACAGCTATAGTGATTATCCATATTATATTCCTCCACCAAACAGGATCTAATAACCCTCTTAGAACCAGTAACAATCTGAACAAAATCCCATTCCATAACTACTTCACTTTCAAAGATATTATAGGTTTCCTTTTATGTATATTAGTATTATTATATATTTTAATACTTCACCCTTACTACTTAGGAGACCCAGAAAACTTTATTCCAGCTAATCCATTAGTAACTCCTCCACATATCCAACCAGAATGATACTACCTATTTGCTTATGCCATCCTTCGCTCCATTCCTAATAAATTAGGGGGAGTAATTGCTCTAGCATCTTCAGTATTTATTCTTTATCTACTTCCTTTACGATCCCTTTCATTTTATCCTTTAAACCAAATACTATTTTGGATATTCATTACTACTATTATACTACTTACATGAATCGGGGCACGCCCAGTAGAGGATCCATATATTACAACAGGACAAATTCTAACATTCTCATACTTCCTATATTTAATTTTAGATCCTCTTATCAGTATATATTGAGACAAAATCAATTCCGTTTTAATTATCAAACACATTATCCTAACTTTAGCAGTACTAGTGAGAGTAGCTTTTATTACCTTATTAGAACATAAAATCCTGGCTTACACACAAAAACGGAAAGGACCAAACAAAGTTGGTTATAAAGGATTACTACAACCATTCAGAGATGCGATCAAACTTTTTATTAAAGAACCTATTTACCCTGCTAAAAGAAATTTATACATTTTCATTTTAAGCCCTCTACTTATATTTTCAATTATACTAATTATATGATTCTGCTACCCTTCATCATTCTCTATAAGAGAAATCTACCTTAGAATTATTCTTTTTCTTTCCTGCCTGAGAATTAGAGTATACTCGTCCTTAATAGCAGGATGAGCTTCAAATTCAAAATATGCCTTATTGGGAAGACTTCGAGCTTTAGCCCAAACAATTTCATATGAAGTAAGATTAGCTTTAATTTTACTAAGTTTTATTGTAATCACATCAAGCTACTCAATAGAAACTTTCTCACAATGATTTATATTTATGTCTATTCCATTAAGATTAATCTGGTTAATTACTTGTTTAGCAGAAACAAGACGAACTCCTTTTGACTTCTCTGAGGGAGAATCAGAACTTGTTTCTGGGTTTAATACAGAATATAGATCAGGAACATTTGCTCTATTTATTATAGCAGAGTATGGAAATGTTATATTTATAAGATTCTTATTCGCACTAATATTTATAGGAGGAAGCGAAAGACCTTTATTTTCAATTAAACTAACCACTATTGCATTCACATTCATCTGAGTTCGAGGCACACTTCCACGTATACGCTATGATAAATTAATGTACCTAGCATGAAAAGTATTTCTACCCGTCTCCTTAAATTACCTTTTATTCTTCACTAGTATAAAGACTATCTTCATCATACTTAAGTCAATTCCATCTATTACATTTATTACTATAATAGTGTATGGAATTTTCATTTCTTTAGTTAGAAACTCCTGATTTGGAGTATGAGTAGGAATAGAAATAAACCTTATGACCTTCATCCCCCTTATAATTAAAGGAGAAGTTAGACTAAAATATTTTTTTATCCAAGCCATAGCCTCTCTTATTTTCCTCCAAATAAGAATAACAAGGGAAGTATTTCTAGAAAATATTATTTTTATATCATTAATAATAAAAATAGGAATAGCACCTTTTCACTTCTGATTACCTCTAGTGTTAGATGGTCTAGAATGACTACTAGTTTTTTTACTATTAACTATTCAGAAAATAATCCCATTGATAATTATCTTTTTTAGATACTTTATAATCATCATCTCAGCTATAGTAGGGGCCAATGGGGGTGTAAATGAAATGTACCTACGTAAAATAATAGCTTTCTCTTCTATCAGACACATAGCTTGGATAATGACAGCTATACTTAAAAAGACAATAACATGATTTTTTTACTACTTCATTTACATTATTATCACAGCAAGTATTTTAATTTTACTATTTAAACTAAATTATTTTCACATCAACCAATTATCTGATAGTTTTAGATTAGTATTCTGCCTCATATCTCTAGGAGGATTCCCCCCTTTACTTGGATTCTTAGCAAAATGAGCAGTAATTACAGACTACATTTTAACAATTTTAATTATTTCAAGACTAATCACATTGTTTTATTACATGCGAGTCAGACTTATATTATTCACTCTATCATCACTAAGCGAAAAATTAATTATATGCTTAAACTTAATTGGCTTTACTATAAGAGGGTTATTCTGA---------ATTTATTTTTTAGGATTATTTATAATGTTGATTTCTATTATTTTACTAATGTTAGCTATTTCATTAGGAGGTAAATTAGATTATGATCGGGAAAAGTTGTCTCCTTTTGAATGTGGGTTTGATCCATTAGAGTCAGCTCGAGTTCCTTTCTCTCTTCGGTTTTATTTTATTGTTGTGGTATTTTTAATTTTTGATGTAGAGATTACTTTGTTGTTGCCAATTATTATCGTTGAGTTTATTTCTTGGTTGTGATTAAATATAGGTTTTATTTTTGTATTGTTAGCTGGATTGTATGAGTGAGGGGCTGGTCTATTGGAATGGATGATAAAATTCATTATAATAACTACGTTGCTTGTATTCAGATGTACATTTTGAGTAAATATAACACTATTAACAGGAACTGTAATAGTAGTAATATCATTCTTGTGATTTCACCAAATAGAAAATTTTATACCATGTTTATTTATTTGAGACTTCCTAAGAATACCTTTAATTTCATTAAGAGTATGAATCACACTTTTAATAATTATAGCTAGATTTAAAATTAACTTTAACAATTTTAAATCAATATTCCTGATATCAGTATTCTTTCTTATATGGTTCCTAGTACTAACGTTTAGAACACCTAATTATATAATATTCTATATTATATTTGAAGCATCATTAATCCCTACATTTATACTAATCCTAGGATGAGGATACCAACCAGAACGACAAGCAGGTATATATATATTACTCTACACAATCACAGCCTCCTTACCACTTCTATTACTATTAATTCTTACAACTTCAAAAAATAATTCAACAAATATACTAATATTAAGAATACTACCTTTCAAAAGATTCTCATCCATAGTTATAATGCTAACTTTTATAATAGCGTTTTTAGTAAAACTACCATTATACTGAATCCATTTATGACTTCCTAAAGCCCACGTAGAAGCTCCAGTAGCAGGTTCCATAGTTTTAGCGGGAGTATTACTAAAACTAGGGGGGTACGGTATAATACGATTAAGAAGAAAAATTATACATGAATTAAAATTAAACTGAACATTAATAACATGATCATTAATTGGAGGCTCCCTAGTTAGTATTGCTTGCCTTCGTCAAACAGACATAAAATCTCTAATCGCATTATCGTCAGTAGCTCATATAGCAATAGTAGCTGGAAGAATCATTACATTAAAAATATGAGGCAATAATGGAGCTATATTTATTATAATAGGCCATGGATTTTGTTCGTCAGCACTATTCTACATTGCCAATTTATCTTATGAACGAACCCATTCGCGAAGACTAACACTAAATAAAGGTATACAAACCCTTGCCCCAACCTTGACATTATGATGATTTATTTTATGTGCAGCTAATATAGCTGTCCCTCCTTCAATCAACCTACTAGGAGAGCTAAATTCAATCATTAGTCTTCTAGCAATTAGCAAGTTAAATACAATCCCAATCAGGCTTTTAGTGTTTTTCGCAGCCAGATATTCTCTCTATTTATATATTTCCACCCAACATGGAAAACCATCCTCAATATTAACAAATTCTCACCCCTTAAATTCCCTAGAATTTTTAACATTAACACTTCATGTAATCCCCTTATTCATTTTAATTATATCTCCTGTACTATTCCAACCCTTTCTTCAACTAAGAATTATACTACTAATATTATTCTCATTTGGAGTTATAGGATTTATATTTAGATGAAGACATATCTTAAACACCTTAATTTCACTGGAGTTTATAGTATTATCCATTTTCCTTACAATAGAACTAGACATCAAAGAAACCTACCTCATTCTATTTTTTTTATCTATTGCTGCATGTGAAGGAGCTCTAGGATTAAGAATTATAGTATCCTTTACACGATCTAAAGGAACTGAACTATCCGACAATTCAAACATTCTACTACATTTAATTTATTCTTTTTTATTAGGATTAACTAGATTGTCTAGTTTAGTGATAGGTTTATTTTTTATTTTTTGTAGAAAAAGATTGGTTATTGAGTTTGATATTTTGAGTATTAATGGAATTAGTATATTTACTTTGTATTTTGACTGGATATCATTGATTTTTATAAGGTTTGTTTTTATTTCCTGTTCTGTAGTTTATTATAGAGGTTATATAAGAGGGGATTTTAATATCAATCGTTTTCTGGGGTTAGTTATGTTGTTTGTGGCTAGGATAATGTTTATAATTTTTAGTCTTAACATAGTTAGAATTTTGCTTGGTTGGGATGGGTTAGGTGTAGTTTCTTACGTTTTAGTGGTTTATTACCAGAATGAAAAGTCTAATGCTGCTGGTATGATTACTGCTTTATCTAATCGTATTGGAGATGTTGCTATTATTTTAAGTATTGGTTTGATAATAGACTTAGGTTCTTGAAGATTTATGTCTACTGCTTATATTATGTGCTTTTTGTTAGTAGCGGGGATAACTAAAAGGGCTCAAATACCTTTCTCTGCTTGGCTTCCAGCTGCTATGGCAGCCCCTACACCTGTTAGGGCATTGGTTCACTCTTCTACTCTTGTTACTGCTGGGGTTTATTTATTAATTCGGTTTAGTCCAATTTTAATAAGAACTAATTTGTTTTTATTTGTAGTAGGGGGTTTAACTACCTTAATAGCGAGTATTAGGGCTAATTTTGAGACTGATATGAAAAAGGTTGTTGCATTGTCAACTCTTAGTCAATTAGGAATAATAATAATTACTTTGGCTGTAGGGTTTTATCTTCTTTCTTTCTTCCATTTAGTCATACATGCTGTGTTTAAGGCTTTGTTATTTTTATGTAGTGGCAAGCTGATTCATGAAAGTAATGGTAGTCAGGACTTTCGTGATAGGGGGGGTATGATTGTTGGATTGTCTTTTACTGGATTTTGTTTAAATTTATCTAATTTTGCTCTATGTGGGTTTCCTTTTTTGGCTGGATTTTATTCAAAGGACTTGCTTGCTGAGAGTATTTTGATGGAAGATTTAGGTATTATTGCTTTCTTATTGCTTGGTTTCAGTACTGGTTTATCTTCTTGTTACTCTTTTCGTCTAAGTTATTTTAGTATGATAAAGTTTTCTTCTATAGGAGTTATAACTAGAGTCAAAGAGGAGGATGAAATTATGTGGGTATCTAAAATTATATTGAGTATTGGTGCCGTTATGTTTGGGGCTTGGTTTATTTGGTGAATGTTTCCAGTTCCTGTTTTAGTTGTCTTAAAATTAATAACTATTATAACTGTATTAATAGGAGTGGTGGTTGGTGTTTTTATTAGTTTATTTCCTTCTTATGAAAAGAAAACATTGGTTTTATTTTGTACTCAAATATGATTTTTATCTTATGTAAGGGGACAGGTTATTATAGATATTAAATGATTAGATGGGGGATGGAGTGAAATGTTTGGTGGTCAAGGCCTATATAAGAGTCTTAGGTATAGGTCTAATTTAAATTTGAGTATTCAATATAATAAATTATATTTAATTAGGTTTCTTATAATTTTTATTGTATTTATTTTATTAGTAGGAGTATTTGTAAGGCTGGTAATGGTTGGGGGTTTAATTTTTTTAATATGTTCTACTCCGTTTTCTATAATGATTGTTTTGATAGTGGAGACTTTAGTAGTAGGGTGTTTAGTTGGTTTAAGTTGGTTTTGTTATATTTTATTGATTGTATTTTTGGGAGGGGTATTGGTGTTATTTGCTTATGCTGTTTCTTTAGTTGCGGGACTTAAAGTAAGTAAAGTTTTTATTACAATGTTAATATTGTTTACTGTAGGGTCGTTTAATGTGGTTGATGTTTCTATAATTCTTTTTGTTGTTGTTTATTTATTTATTGGTTTGTTATGTGTAAGCAGTATATTAAAGAAAGATGAGGGTCCTTTCCGATTAATGAGTACTGTAAAGGCCCTACCTTTTGTATCAGGGAGATTTAAATTAGATATCCCGAAATATACCCTTATAAATAAAATTATAGTAGATGTGATATACTAGCCAATTTTTATAATATCTGGTTTTATTGAACAAAGGATAAGCTTTCCTATAAGTATAACATAATATACCATTAAAGAACTCGGCAAATATTTCCCGCCTGTTTATCAAAAACATCGCTTAAAAATTTCAAGTAGAACCTGCTCCCTGATTAAAGAGCCGCAGTATCTGTGCGAAGGTAGCAAAATAATTTGTTTCTTAATTAGAAACTGGAATGAATGGTCTAACGAGGAAAAAAAATTAACATATAAGTTAAAAGGCTTATATCTTTAGCAAGACGACAAGACCCTATAAAACTTAATTAACTGGGGCGGTATAAAAAAAGTTACTTTAGGGATAACAGCACAATACTATTTAAGAGCTCTTATCGACAATAGTGATTGTGACCTCGATGTTGAATTGGACTCCATCTAGCAGATATTTAGAAGAAAGTCTGTTCGACTTTTAAATTCCCACATGATTTGAGTTCAGACCGGCGCAAGCCATTTCTATCTGCTATTGTACGAAAGGACCGAAATTAGATTTAGTACGCGGTTAGACCTGAAAAATTTTGGGTATAAACCAGGATTAGATACCCTGTTATTCCAGGAC----TTCAAACCTAAAGAGTTTAATTTTATCAGAGGAACCTGTCTAGTAAATGATGATCCACGA-ATATCTTGCTTGTTTGTATACCGTCGTATATATTAATTTCGATAATGTCAGATCAAGGTGCAGCGTATAACTAAGT-TGGGATGGGTTACATTTAAGTTTGGATTTGATAGTAATTTTAAGTATGTACAAATCGCCCGTCATTCTCAGAGACAAGTCGTAACATAGTAGATGTATCGGAAGGTGTATCT
Eulimnogammarus_cyaneus_NC_033360      ATGATAACTAATTTATTTTCTATTTTTGACCCCTCAACCCCTAATTTCTCTAACTGGACCTCTATATTTATATTTATTCTACTTTCACCAGTTTTAATATGAAACTACCCTAGTCGACCTAAACTTCTAGCCTCTCTTTTAAGTAATTATATCTTCAAAGAATTTAAACCTCTTTTAGTCTTCCCCGTAACATTATTTACATTTATTACATATAATAATTTATTAGGGCTAGCCCCATACATCTTTACCGGCTCAAGACAACTAGTTTTTACAGTTACCTTAGCCTTACCTATCTGAATAACATTAATATTATACGGCTGGCTAAATAACACATCTAATTTACTGATTCACTTAATTCCGCAAAGAACCCCTGTATTTTTAATACCTTTTATAGTTTTAGTTGAAACAGTGAGAAATATAATCCGACCTTTAACTTTAGCTGTCCGACTAACCGCTAACATAGTAGCTGGTCATCTTCTTATTGTTTTATTAAACTCAGCA---GACCTCTCGTCTATTTTATTAACCCCAGTTATTTTCTCAGCTAAACAAATACTCCTGTTACTTGAACTAGCTGTTGCCTTTATTCAAGCCTATGTATTTAGTGTTTTAGTAACTCTATACGCCGCCGAAGTGCCTCAGATAGCCCCTATTATATGATTACCTCTGTTTATTTTAATTATTACACTTCTACTTTTGACAAAGTCTACTATCTATTTTATCAGAAGTAAAAACTCAACTAAAAAAAACTATTTTAATTCTAGTTGATTATGAATCAATCAGTGACTATTTTCTACTAATCATAAAGATATTGGTACTTTATATTTTATTTTAGGAGCTTGGGCTAGAATAGTCGGAACATCTATAAGCGTAATTATTCGGTCTGAGTTAAGAGCTCCTGGTAATTTAATTGGAGATGACCAATTATATAACGTTATAGTAACAGCCCATGCTTTTGTTATAATTTTCTTTATAGTAATGCCTATCATAATTGGCGGATTTGGTAACTGGTTAGTCCCATTAATACTAGGAAGCCCTGATATAGCTTTTCCACGTATAAACAATATAAGATTTTGACTTTTACCGCCTTCTCTTACTCTTCTTATCGCCAGTGGTCTTGTTGAAAGAGGAGTGGGAACAGGTTGAACTGTATATCCCCCTTTAGCTAGAGTAATAGCTCATAGAGGAGGAGCTGTTGATCTAGCTATTTTTTCTCTTCACTTAGCCGGAGCGTCCTCTATTTTAGGAGCTGTAAATTTTATTTCTACTATTGTTAATATACGTAGGCCAGGTATAAGAATGGATCAAATACCTTTATTTGTTTGATCCATTCTTATTACTACTATTTTACTACTTTTATCCTTACCTGTGCTGGCTGGGGCAATCACTATGTTGCTTACTGATCGAAACTTAAATACTTCTTTTTTTGACCCTAGGGGGGGTGGTGACCCGATCCTATACCAACATCTATTTTGATTTTTCGGTCACCCGGAAGTTTATATTCTAATTTTACCAGCATTTGGTATAATTTCCCATATCGTAAGACAAGAGTCTGGTAAAAAAGAGACATTCGGGTCCCTAGGCATAATTTATGCTATACTAGCTATTGGATTTTTAGGCTTTATCGTATGGGCCCATCACATATTTACAGTTGGCATAGATGTGGACACCCGAGCTTACTTTACGTCTGCTACAATAATTATTGCAGTTCCCACTGGAATTAAAGTATTTAGGTGACTAGGTACTCTTCAAGGAGGAAAAATTAACTTTACACCCCCTCTAATTTGAAGATTAGGGTTTATTTTTCTTTTCTCTATTGGAGGTCTAACTGGAGTAATACTAGCTAACTCATCAATCGATATTGTCTTACATGATACTTACTATGTGGTAGCACATTTTCACTATGTATTATCTATAGGGGCTGTTTTTGGTATTTTTGCTGGTTTTGCCTACTGATTTCCGTTATTTACAGGTGTGACTGCTAACCCAATTTTAGCAAAAACTCACTTTTATATTATATTTGTAGGAGTAAACTTAACCTTTTTCCCTCAACATTTTCTAGGGCTGACCGGTATACCACGACGATATTCTGATTACCCTGATTTCTTTACTGCTTGAAATATCGTCTCTTCTTTAGGTTCTTACATCTCTGTTTTAGCTATAGTAGTATTTATCATTATAATTATAGAGGCCTTTATTTCCAAACGACCTGCTTTATTTTCTTTAAGCCTATCATCTGCTTTAGAGTGGCATCATCCTTACCCTCCAGCCGACCATAGTTATAACGACACTCCTATTCTAACCTTGCCGACTTGACATATATTATCTTTCCAGGATAGTGCTTCTCCGTCCATAGAGCAACTTACTATATTTCATGACTTTACTATGGCTATTTTGACCTTAATCACAATTATAGTGGCCTTAAATATAATTTTTATCTCATCATATAATCTTACAGACCGTTTCTTAATACAGCACCAAATTGTAGAAATTATTTGAACTGCTTGTCCAGTAGTTATTCTTGTTCTTATTGCCCTACCCTCTCTTCAAACTCTTTACATTCTTGACGACCCTTTTGCGCCAAGTATTACAGTCAAGGCAATCGGACATCAATGGTATTGATCATATGAATATTCAGATTTTTCTAAAGTAGAATTTGATTCTTATATAACCCCAACCTCAGATTTACAAAGCCGACTACTAGAAACAGATAACAGAGTAGCTTTACCAGTTAATTCACAAATCCGGTTAGTTACTACCGGAGCTGACGTTATTCATTCGTGAGCCATGCCGGCTTTAGGTTTAAAAGCAGACGCCGTACCTGGTCGATTAAATCAAATAATATTTTCAATTAAGCGACCAGGTATTTTTTACGGGCAATGTAGAGAAATTTGTGGCTCTAATCATAGATTTATACCTATTAAAGTTGAGGCTTTACCGATAAAAAATTTCTTAACCTGAATTATC---ATGACAACCTCAAACCATCCTTACCATTTAGTTGAAAAAAGACCTTGACCAATTATTGCCTCTCTAGGAGCCATATTACTAACTACAGGATTAGTAAAATGATTCCATCATTTTACGCCTTATTTACTTTTAACCGCAATATTAGCTCTCGTATTAGTGAGAGTACTATGGTGGCGAGATGTCTCTCGAGAGGGTACTCTTCAAGGGTTACATACTTTAAAAGTCACTACTGGCCTACGAGTAGGTATGCTTCTATTCATTGTTTCGGAAGTGCTTTTTTTCTTTTCATTTTTTTGGGCTTTTTTTCACAGTAGTCTCAATCCCACAATAGAGCTAGGCGATATTTGGCCCCCTACTTCTATTAATCCTTTCAACCCGTTTCAAATTCCCCTTCTAAACACAGCCATCCTTTTAGCTTCAGGCGTCACTGTTACATGAGCACACCATGCTGTTACCGAAAATCTACACACAACAGCTATTAACGGTATAATCTTAACAGTTTTTTTAGGTTTATATTTTTCTGCCTTGCAGGCAATAGAGTACATCGAAGCACCCTTTACAATAGCTGACTCTATCTACGGATCAACTTTCTTTGTTGCTACTGGTTTTCATGGTCTTCATGTAATTATTGGCACTACCTTTTTAGCAATCTGTTTAATACGCTTACATAAAGCCCATTTTTCAAAAATTCATCACATAGGTTTAGAGGCCGCTATTTGATATTGGCATTTTGTCGATGTAGTTTGGTTATTCTTGTATATCTCCATTTATTGGTGAGGCATGACAAAATCTATTACTAATATAAATACACTAATAAAAATTTTTACAAAAACTTTTATTAGTCTGCCTGCCCCTACTAATATCTCAACTTTATGGAATTTTGGATCCTTATTATCTTTATGTTTAATTATCCAGATTGTCTCAGGCTTATTTTTAGCTTCAACATACTCAGCAAATTTAGAAACTTCTTTCACTCTGGTGACCCAGATCATGGAAACAACAGATAAAGGCTGACTTATCCGAAGAATTCACGCCAACGGGGCCTCTTTATTTTTTGCTTGTTTGTATATCCACGTAGGACGGGGATTATATTATAGCTCATTCATATTAATACATGTCTGGTCGGCTGGAACAACTATACTTTTAATTATTATAGCTACAGCTTTTATAGGTTATGTATTACCGGCGAATCAAATATCATTTTGAGGGGCCTCGGTAATTACAAACTTATTTTCAGAAGTACCTTATCTGGGCCCTAATATTGTTCAATTTATCTGGGGCGGTAATTCAGTAGATACTCCCACTATTATACGATTTTTTACTTTTCACTTTTTTTTACCTTTTATTACTTTAGCTTTAGTCATTATCCACATTACTTTTTTACACCAAACTGGCTCTAATAACCCACTAGGCCTGTCTTCAATAACTAGAAAAGTTAGATTTAACTCATTCTTATCGTTTAAAGATTTATTCGGAGTGGCCCTAACTACTTTAGGATTTTTATTTCTAAACTTTTATTGACCTTTACTACTATCAGACCATGAAAACTTTAACCCAGCAGATCCCGCTGTTACCCCAAACCATATTCAGCCAGAATGGTATTTTTTATTTGCTTACGCAATTTTGCGCTCTATTCCTAACAAATTAGGCGGTGTAATCGCCTTACTTCTCTCTGTTTTAATTCTATATACCTTGCCATTCAAAAGAACTTATTTTTACCCGGCCAACATCTTACTATTTTGAGCCTTTATTGTTACAGTAATTTTATTAACTTGAATCGGCGCACGACCTGTAGAAGAGCCCTATATTTTTACAGGGCAAATCTTAACTATATTATATTTCAGTTATTTTATATCAGCCCCATTAATATCAAAATTATGGGACCTTATTATAATTATTATATTAGTAAGTTATTTAATTTTATTAGTTATAGTTTTAATCAGAGTAGCTTTTATTACATTAATAGAGCAAAAGATTTTAGCAGGAGCCCAAATTCGGGTTGGCCCAAATTACACTGGGTTATGAGGATTACTTCAACCATTTGCAGATGCAGTTAAATTACTAAGGAAAGAAGGAATAAGTACTCGGTTTGCCAGATTAAAGATTTATTATTTATCACCAGTGATTAGATTAATATTAAGGTTATTGATGTGAGTGAGTTATATATTCGAAAAAGGGGGTGTTGACTTAATATATAGCGTTCTATTTTTTATGTGTTTAAGTGGATTAATAGTTTACCCTATTTTAACTAGAGGTTGGTCATCTAATTGTAAATATTCGATATTAGGGAGGTTACGAGCTGTGGCACAAATAGTTTCTTACGAGGTAAGGATAGCTATAGTTTTATTAAGATTGGTTTGGTTAAGTTGGTCATTTAGATTTTATGATTTATTAGTGTGAAATATTTTTTTGTATTTGCCTTTAGGGTATGTTTGGTTTGTTTCCAGGTTAGCTGAAACAAACCGAACACCTTATGATTTTGCGGAGGGCGAGTCTGAGTTGGTTTCAGGATTTAATACAGAATACGGGTCTGGTGGATTTACTTTAATTTTTATGAGAGAATATAGAAGAATTTTGTTTATAGGATTTTTATTTAGTGTGTTATTTTTAAGTAGAATAGTTAGTATAATAGTTATATTAAAAAGTATAGCGGTGGTTTTTGGTTTTGTATGAGTACGTGCTACTTTACCCCGATATCGATATGATAAATTAATAGGGTTAGCTTGAAAGAGATTTTTACCTATTACGTTGTTGATATTTAGGTACCATTTAAGAATAAGTGAAAGAAGATTATTGTTATTACACCCCTCTACAGTTCTATTTTATACTACTTTACTTACTTCTGTAGTTATCACAACTTCAACCAACTCCTGGTTTATTGCATGAGTGGGTTTGGAGATTAACCTATTAGCTTTTATCCCTTTAGTGGTGAATAAAGAGTCAGCCCTAAAATATTTCTTAATTCAAAGATTAGCGTCAATTTTTATTATTTTAGCCTCCGCTACTAGATCTTCGCACCTATCTCTTTTAATCGTAGTAATGCTACTTTTAAAAAGTGGGGTAGCCCCCTCACATCAATGAATGCCTGCCATAGTAGATGGGTTATCTTGGCCTCTCTTTGCCACACTTATAACAATACAAAAAATAAATCCTATAATCCTAACTTTTTTTATTATTCTGTACATTATTATCTCTAGTGCAGTTGGAGCTTTAGGAGGTCTAACCCAGACCTCTTTGCGTAAAATTATTGCATACTCTTCTATCGCTCACTTGGCCTGGATACTAGCAACACTAACTATAAGCTCTTGATTATGACTAACATATTTTATCATCTATGCCTTCGTGCTTATATCATTGACATTTCTGTTAAACCACACCCAGATAACAACATTAAACCACGTCTCCAATATATTTATTATCGCAGTTTCTATTTTGTCTTTAGGTGGTCTACCACCTTTTACAGGTTTTCTTGGTAAACTATTGGCAGTTCAACAATTTTTACTTATTCCTTTACTAGCTAGTGCTTATTTAAGTCTTTTTTTTTATGCTCGTATTATATTAACGACGCTAGTCCTATCGGCTTCATCTAACTCCAATTTATTAACTGCTAATTTAATTGGCCTGTTATTACCTACCGTGTGTATAATGCCTATTATCTTATTCACTTTGGTACTTTCATTACTTATCTCTACTGCACTAGCAGTGTTAGCTTTAACCGCGGGGAAAAAATCAATACTTGATCGAGAAAAACTTACATCATTTGAATGTGGGTTTGACTCAAAAAAAAAAGCGCGGGCCCCTTTTTCTTTACGATTTTTTATAGTGACTATTTTATTTTTAATTTTTGATGTTGAGATTACCCTTCTATTGCCGTTAGGGTTCTCAGACCCCTTCATAATTACCCTAACAGCTAGTATCCTAGCTTTAGTTTTAATTTTAGGTCTTCATGAATGAAATCAGGGAGCCCTTGCCTGAATGTTAAGTATACTTATAGGGGTTTTTAGTGTGGTAGTGTTAATAAGTGTGTGGGGTGAAAGATTAGTTTGGGTTATACTAATAAGAGGCTTAATAGTAATA---AGTAGAAGAGATAGCTTAGTTTGAAAAGCACAGGCCGGGGAATTAGACTATATCGGTTGGAGGCTCAGATTATTAAGATTTTGGGTAGTTTTTTTAGCTATCTTAGGTAGAAAAACAATTAAAGTGAGAAGTTTGCGAGGCGTATTTATTAGATTAGCTATGAGTTTATTAGGTATATTTTTAGTTAGATTTTATGTATCAGATTTTATATTTTTTTATTTGGGGTTTGAAGGATGTTTAATTCCTATTTTTTTTATGATTTTAGGTTGAGGATACCAGCCTGAGCGGCAGGCTGGTATCTACATATTATTTTATACTTTATTTGGGTCTTTACCTCTTTTTTTTTTAATTATAAGTTTATACACAAAAACAAGTGGCTAT------------------ATATACACATCTAACCAGGTTAATGAAGTTTATTTTTTTATTTTTTTGGTGGGGGCATTTTTAGTTAAGTTTCCAATATATTCTACACATTTATGATTATTAAAGGCTCATGTAGAAGCCCCTGTAGCAGGCTCTATAATTCTAGCAGGGGTGATATTGAAACTAGGGGGATATGGCTTAATTCGGTTTTTACCTGTTTGTCCGGTCAAACCTTTATTGGTAGAGATAATTATTTGTTTGAGATTATGAGGAGGCTTATTACTTAGGTTAAGTTGTTTACGCCAAATAGATATAAAGTTACTGATTGCCAGGTCATCGGTTGTTCATATAGGCTTATGTATTGTAGGATTATTAGCTTTAAGAGATTGGGGGTTTAAAGGAGCTATAGTAGTGATGATTGGGCATGGTCTTTGTTCTTCAGGTCTTTTTTATTTAGCTAATGTAGTGTATGAGCGTAGCCATAGGCGAAGAATGGCAGTTAGAAAAGGTTTTCTTACTTTAATACCTAGTATATGTTTATGGTGGTTTATTTTGCTAGGTGTTAATATAGCTTCACCCCCAAGATTAAATTTATTAGGGGAGATTATACTTATTAGAATACTAGTAAGCTGGAGAAAATGCACGGTTGGGGTAGTTATAGCTATATCTTTCTTTAGAGCAGGGTATAGCCTCTATTTATTTTCGTTAAGACAACATGGAGTTTATTTAAATAGAAAAAGTGGTTTTCACAGCGGTGGTATGCTAGAGTATTTAGTTTGTGCAGGTCATTGGGTACCCTTAAACGTTGTTATTTTATGTGTGGTTTGACTGGTG------TTTTATACTGAG------GTAGGATTAGGGTTAGTTGTAGGAAGTCTAAGGTTTATTTTAAATTATGGCCACTTACTGAGAAGTCTACTAAGGTTAGAATTTTTGTCTTTGATAATTTACTGGTGGCTCAGTGTGACCGGAAAGGATTTTTTTTTTGCTCTTTTTTATTTAGTTATGGTAGCCTGTGAAGGGGTATTAGGGCTCTCTTTACTTATTAGTAGAGTCTATAGTCACGGGGTTGATTATATAAAAAGGTACAGAACATTAAGATTTAGTGTTATAAGATCTGGTCTTATTACTATGAGCATAATTATATTTTTTAGCGGGGTGTTAAGAGTGGCTTATGACTACAGCTTGATTATTGAATGAGAGGTATTAAGATATAGTTCTTCTTTAGTTATAAGTTTAGTATTTGATTGGATAAGGCTAGTATTTTTGGGCAGTGTTTTAATTTCTGGCTCTATTATAAAATACTCAGAATATATAGAAGGAGAAGCAAATTTTATCCGGTTTAGTTTTATTCTTATTATGTTTGTAATTTCTATATGGTTGTTAATTATTAGGCCTAATATAATTAGTTTATTATTAGGCTGGGATGGATTAGGTTTAACTTCATACGCGTTGGTTATTTATTACCAAAATGAGCTGTCTTGTAATGCAGGTATACTGACTGTATTAAGAAACCGTATCGGAGATGTAGCTATTTTAGTAAGAATTGCTCTAATGTTTAGAGAAGGTAGATGAGATTTTTATAATGACGAAGGGATAGTATTTTTAGTGATTTTAGCTGGGTTTACAAAAAGAGCTCAAATACCTTTTTCTGCCTGGCTGCCCGCAGCTATAGCTGCTCCTACACCGGTTAGGGCTCTTGTTCACTCATCTACACTTGTAACTGCTGGAGTTTATTTGTTAATTCGGTTTGATAGAATTATCCAAAAAAGAAGCATTTTACTTTTAAGAGTGTCGGTTTTAACTATGTTTATAGCTGGGTTAGGAGCAGTTTTCGAAAGAGATATAAAAAAAGTGGTAGCATTGTCTACTCTTAGTCAATTAGGCTTAATAATTATAATTTTAAGTATAGGCATAAAAGAGCTAGCTTTTTTTCATTTAATTACGCATGCTATGTTTAAATCTAGTTTATTTATGTGTGTAGGATTTATAATTCATAGTTCTGGTAGAGCCCAGGATAGCCGCCAAATAAGCAGATTTGGATTAAGCAGTCCAATGCTAGGTGTTATATTAGGTACGACAAATTTAGCTCTATGTGGATTTCCCTTTTTAGCTGGATTTTATTCTAAAGATGCTATACTAGAATATACACATATAATAAATATAAATTTAGGTTTTATTAGTTTAGTTATAATAGGAACCGGTTTAACAGTAGCTTATAGATTCCGAGTTTTGTATCTAAGGGTATCTAAGGTTAGAGTAACAAGAATAGTTAGTGGTTTAAGAGATTTTAGGTTTAATGTTGTAAAATCAGTAATAATTTTATTTTTAGCTAGTTTATTTATAGGATTTTTTATATACTGGGTTGTAACGCCGGTCGCAGTACCTAGTTTCCAGAAGTATAGTATCGCGCTAGTAAGTCTAGTGGGGGTAAGAGTATACAGAGTCCTACAAATAAAAGGATTAAGAGGATTTAAAGTAACTGAGATAGCTATAAGTAGAATATGGTTTTTACTACAGTTAAGCACTAAAATTCCTATAATAATAAAGCTAGTAGATATAGGCTGATTTGAGTATTATGGGGGTCAAGGAGGTCGGTCTCTAATGTTAAAAATAAGAGGGGCACTCCAGGAAGGACAAGGGAGGAAAAGATTTATAATTACTGTTTTTGTAAGATTAGCTTTTTTACTATTAATA---ATGACTTTATTTACCTTATCTACTAGATTATCTGTACTTTTTATATTTTCTAAAACTCCTTTAATACTAGCTCTATTAATTGTATCACAAACAATCCTTGTAACTTTATCAATCTATATTTTTTGATTATCTTTTATTCTTTTCATAATTCTTATTAGAGCTATGATAGTTATTTTTGTCTATGTCTCGTCATTAGCTTCTAATGATTTTATTGTTTTATTTCTCCCTATTTTAATGATAGCAGCTTATTTACTTACTAAATCTTCATATAAACTGTACGCGCCAAATTTTCTAATTATTTATCTTTTAGTTGCTTTAATTGTTGTAGCTAAAATTTCTATATCACCTAAAGGGGCTTTACGGGCCCTA-------TAAAG-TTGTACCTTTTGTATCAGGGGAGTTTAAAAGGTTAAT--CGAGTAATATTAGTTGAATTAATTTTTTAT--GAGGTGACAAATGTACGGTGTAT-TTGGTATCTATT-----------AAGGTTAAGTTTTTTTAGTAGTAA--TATA-AAGTGAATAAATTTACTCGG----GTAAATTAGAAAGTTTAACAAAAACATTTTTTTTTAAT--AAAGTATGGCCTGCCCAGTGATTAAACGGCTGCGGTATCTGTGCTAAGGTAGCATAATCATTTGCTTCTTAATTGGTAGCTGGAATGAACGGTTGAGCTGGTTTAATAAGTTAAAGTCAAGGTAATAATTCTTTGATATTTTAGGGGACGATAAGACCCTA-AAAGCTTAATTTACTGGGGCGGTACCGTAAAAGTTACTTTAGGGATAACAGTGCAATATTTTTGGAGAGATCTTATCAATAAATATGCTTGCAACCTCGATGTTGAATTAAATTTCTACGTGCAGAAGGTATAGAGAGGGTTTGTTCAACCTTTAAATTTTTACATGATTTGAGTTCAAATCGGTTTAAGCCAATTTTATCTCTAA--GTACGAAAGGGTTGATTGTAGGTTTATTATGCGGTTATACTATTAGGTCCA---GCTAGAACCAGGATTAGAGACCCTGCTACTGTCTGTTAA------AAGTTACATGGT-TAATTGTTTTAGAGGAGTTTGCT-TTTAATCGATAAGGCTCGTTGTCTTTTGTTTTTATGTACACCGTCATAATTA--AGGTTTAGATAGGTTAGATCAAGGTGCAGAT--TAATTAAAAAGTA-GTTAACTACAATAATAAGTGGATTTAAGAGTAATTTATTAAGTGTACAAATTGCCCGTCAATCTC-GAGATAAGTCGAAACAAAGTAGAGGTACTGGAAGGTACTTCT
Euphausia_pacifica_NC_016184           ATGATAACAAACTTATTCTCAGTTTTTGACCCTATATCATCTATTCCTTTAAATTGAGCTTCAACTTTTCTAGGATTATTATTTATACCTGCATTATTTTGAATAATACCATCTCGATGATCTCTATTATGATTTAAAGTCTTAGATACTCTCCACAAAGAATTTAAAATTCTTACAATTATCTTTGTAACATTATTTTCATTAATTGTGTTCAATAATAGTTTAGGACTACTTCCTTATATTTTCACTAGGACTAGTCACTTAGTTATAACATTATCTCTTTCAATACCACTATGAGTAGCTTTTATACTTTATGGTTGAATTAATCATACACAGCATATGTTTGCACATTTAGTGCCTCAAGGAACACCTGGGCCTCTTATACCATTTATAGTGTTAATTGAGACAATTAGAAATGTAATTCGACCAGGAACTTTAGCAGTACGACTGGCAGCAAATATAATTGCAGGTCATCTTTTATTAACTTTATTAGGTAGAACAGGCCCTTCCTTATCTTTATCTTTAGTCACACTTTTATTATTTTCACAAATTTTATTACTTATATTAGAAGCTGCTGTTGCAGTAATTCAGTCTTATGTATTTGCAGTTTTAAGAACTCTTTATGCAAGAGAAATCCCACAAATATCACCACTACTATGGTTAAACTTATTTATTATGTTCTCAGTAACATTTTTAGTATTTATATCTGTAAATTACTTTATAAAAGTTCCATCAAAACTTTCTATTAAGCACACTAAAATAACTTGAAAATGACAGCAGCGTTGGCTATTCTCAACTAATCACAAAGACATCGGCACTCTATACTTTATTTTTGGTGCATGAGCAGGAATAGTAGGTACTTCTCTAAGATTAATTATTCGAGCTGAGTTAGGACAACCAGGTAGATTAATTGGAGACGACCAAATCTATAATGTTGTAGTAACAGCCCATGCTTTTGTTATAATTTTTTTTATGGTAATACCAATCATAATTGGAGGATTTGGAAACTGACTTGTTCCTCTTATATTAGGTGCCCCTGATATAGCTTTCCCCCGAATAAATAATATAAGGTTTTGGCTTTTACCCCCTTCATTAACTCTTTTATTAGGTAGAGGCCTGGTAGAAAGTGGAGTGGGGACAGGTTGAACGGTATACCCTCCTTTATCTGCAGGAATTGCACATGCTGGAGCTTCTGTAGATATAGGAATCTTTTCACTACATATTGCTGGAGCTTCTTCTATTTTAGGAGCAGTTAATTTCATTACAACTGTAATTAATATACGATCAGCAGGAATAACTATAGACCGTATCCCACTATTCGTATGGTCTGTGTTTATTACAGCAATTTTACTTTTATTATCTCTACCAGTTTTAGCTGGAGCAATCACAATACTTTTAACAGACCGTAATTTGAATACATCTTTCTTCGACCCTGCCGGAGGTGGTGACCCTATTTTATATCAACATCTATTCTGATTTTTTGGGCATCCCGAAGTTTATATTTTAATTTTACCAGCCTTTGGAATAATTTCTCATATTATTAGACAAGAGTCAGGTAAAAAACAAGCATTTGGTACTTTAGGTATAATTTATGCTATGATAGCAATTGGTGTCCTAGGATTTGTAGTTTGAGCTCACCATATGTTTACAGTAGGAATAGACGTAGATACACGAGCTTACTTTACATCAGCAACTATAATCATTGCTGTACCAACAGGAATTAAAATTTTTAGATGATTAGGTACTTTACATGGTGCTCAACTTAATTATTCACCTTCCTTAATTTGAGCTTTAGGCTTTGTTTTCTTATTCACAGTTGGAGGTCTGACAGGTGTTGTTCTAGCAAATTCTTCAATTGATGTTGTCCTACATGATACTTATTATGTAGTTGCCCATTTCCACTATGTTTTATCTATAGGAGCTGTATTCGGCATTTTTGCTGGTATTGCGCACTGATTTCCTTTATTTACAGGCTTAACTATAAACCCTAAATGATTAAAACTCCACTTTTTAGTTATATTTACTGGTGTGAATATTACTTTCTTCCCACAACACTTTTTAGGTTTAAATGGTATACCACGGCGATATTCAGACTATCCAGATGCTTATACCCCATGAAATGTTTTATCATCGATTGGGTCAACTATTTCACTAATCGCCGTTTTAGGGTTTATACTTATTGTATGAGAAGCTCTAGTAAGAGCACGTCCTGTTCTTTTCTCTTTATTTTTACCGACTTCTTTAGAGTGAGAACACAACCTACCGCCTGCAGACCATAGTTATATAGAAATCCCTATAATTGCAATAGCAACATGAGGTTTTCTAGGATTTCAAGATAGTGCTTCTCCTCTTATAGAACAATTAATTTTTTTTCATGATCACGCAATAATTGTGCTTATTTTAATTACTACTCTAGTAGGATATATAATAGCAACATTATTTTTTAATTCTATTACTAATCGATTCTTATTAGAAGGACAAACAATTGAAATTATTTGAACTGTAGTACCAGCAGTTATTTTAATTTTTATTGCCCTTCCATCTTTACGACTATTATATATATTAGATGAAGTTAATAGTCCTAGAGTTACTCTTAAAACTATTGGACACCAATGATATTGAAGATATGAATACTCAGATTTCCTTGAAGTAGAATTTGATTCATATATGGTACCAACAGCAGACCTAGGGTTTCGCCTCCTTGATGTAGATAACCGAACTGTTTTACCAATGAATACTCAAATCCGAATTTTAATTAATGCAGCAGATGTAATTCACTCTTGAACAGTCCCAGCCTTAGGAGTTAAAGCAGATGCTATTCCTGGCCGTTTAAATCAAACTAGATTTTTAATTAACCGACCCGGCCTATTTTATGGTCAATGTTCAGAGATTTGTGGGGCTAATCATAGATTTATACCTATCGTAGTAGAAAGAGTTTCAATTTCTTCTTTTTTAGATTGAATTTCTTCACACGCACATGGATTTCACACATATCATCTAGTCGACATAAGACCATGACCACTTACAGGATCTATTAGCGCTATAATATTAACGACTGGGCTAGTTAAATGATTTCATCAATTTAATATGGACCTTCTCATCCTAGGAATTCTGGGAGTTCTTTTAACCATAATCCAATGATGACGAGATATTACTCGTGAAGGAACTTATCAAGGATTACACACTAAAGTGGTTGCTATCGGACTTCGATGAGGGATAATCTTATTTATTGTATCAGAAGTTTTATTCTTTTTCTCATTTTTTTGAGCTTTTTTTCATAGAAGTCTCTCTCCTACTGTTGAAATTGGAAACTGTTGACCTCCAACAGGAATTGTTCCTTTTAATCCATTCCAAATTCCACTTTTAAATACAGCAATTTTATTAGCATCTGGAGCTACAGTAACTTGATCGCACCATGCAATCATAGAGTCTAATCATACACAAGCAGTTCAAGGATTATTACTAACTATTATTTTAGGATTATATTTTACCGCACTTCAAGCTTATGAATATGTTGAAGCATCTTTCACAATTGCCGACTCTGTGTATGGAGCTACTTTTCTTGTTGCAACAGGATTCCACGGGCTTCATGTTATTATTGGAACTAGATTTTTAGCTGTATGTTTATATCGATTATATAGTTGTCACTTTTCACCCAACCACCACTTTGGGTTTGAAGCCGCAGCATGATACTGACATTTTGTAGATGTAGTTTGACTATTCTTATATATTTCAATTTATTGATGAGGAATGACAATACCAATTCGTAAAAATCATCCTTTATTAAAAATTGCAAATAGAGCTTTAGTTGACCTACCTGCCCCTTCAAATATTTCTGCATGATGAAATTTTGGTTCTTTACTTGGACTTTGTTTAGGCTTACAAATCGTAACAGGTTTATTTTTAGCTATACATTACACTGCTAACATCGACTTAGCATTCTCAAGAGTTGCTCATATTTGTCGAGATGTTAATTATGGTTGATTATTGCGTACTATACACGCTAATGGGGCTTCTTTTTTTTTTATTTGTTTGTATCTTCACACAGGACGAGGTATATATTATGGATCTTATTTATTCTTACATACTTGATCAATTGGTGTAATTATTGTATTTTTAGTTATAGGGACCGCTTTCTTAGGCTATGTCTTACCATGAGGTCAAATATCTTTTTGAGGAGCAACAGTTATTACAAACTTAGCTTCTGCAATTCCTTATGTAGGAACAGATTTAGTTCAATGACTATGAGGAGGATTTGCTGTTGATAATGCAACTCTCACACGACTTTTTACTTTTCATTTTTTATTCCCTTTTATTGTAGCAGCTGCTGTAATAGTTCATTTATTATTTTTACATCAAACAGGATCTAATAACCCATTAGGTTTACCTAATAATATTGATAAAATTCCATTCCACCATTACTTTACACTAAAAGATTTATTTGGAATTTTAGTTTTAATAGCAGCACTTCTGCTATTAACTTTACTTGACCCTTATTTACTTGGAGATCCTGACAATTTTATTCCTGCTAACCCTTTAGTTACACCAGCACATATTCAACCAGAATGATACTTTTTATTCGCTTATGCAATTTTACGATCTATTCCAAATAAGCTGGGAGGGGTTGTTTCATTAGTTTTATCAATTGCTATTCTTTTAATTTTACCTTTTCGAAGATTAACATTTTACCCTATTAATCAAATTATATTTTGAAGTCTTGTCTCAATCGTATTTTTATTGACATGAATTGGTGCTCGACCTGTAGAAGATCCTTATATTTTAACAGGACAAATTTTAACTGTTCTATACTTCAGATATTATATTTTATCACCGCTTTCTATAATATGATGAGATAAATTGTCTTTTGTTATATTAATCAGGTATATTTTATTAGTTGTCTGTGTATTAGTTGGTGTAGCTTTTTTGACTTTATTAGAGCGTAAAGTATTAGGGTACATTCAGATTCGTAAAGGCCCAAACAAAGTAGGGTTTATTGGAATCCTTCAGCCTTTTTCTGATGCTATTAAATTATTTACTAAGGAGCAAACTTATCCTACAATATCAAATTTCATGCCTTATTATTTATCTCCTGTGCTTAGTTTATTTGTATCTTTAATTGTATGATTAACTATGCCGTATGAAATCGGCTTATTTAATTTTTCAATAGGAACTTTATTTTTTTTATGTTGTACAAGGTTAGGGGTTTATACAACAATAGGTGCAGGGTGATCTTCTAATTCAAAGTATTCTTTATTAGGAAGTCTTCGAGCTGTTGCTCAGACAATTTCGTATGAAGTAAGATTAGCTTTAATTCTACTTTCATTTATTATATTAGTAGGCGGGTTTAATTTAAGATTATTCGATTGTTGATTTCTATTTTTAACAATACCTTTATCTTTAATTTGGTTTGCTTCTTGTTTAGCGGAGACTAATCGAACACCTTTTGATTTTGCAGAGGGAGAATCAGAGTTAGTTTCAGGCTTTAATACAGAGTATAGAAGAGGAGGGTTTGCACTTATTTTTTTAGCAGAGTATGCTAGTATTTTGTTTATAAGTATGCTTGTAGCATTATTATTTTTAGGGGGTAATTTAAGTATTTCTTTTTATATAAAATTGGTATTTGTGTCTTTTTGTTTTATTTGAGTACGAGGAACATTACCTCGATTTCGTTATGATAAATTAATATATTTAGCTTGAAAAAGATTTTTACCTGTTAGATTAAACTATCTTATTTTTTTTATGGGGTTTAAAATATTATTAGTAATTGTATTTTCCCCTTCTCGTTGCTTATTTACAAGAACACTGATTTTAGGTATTGCAATTTCAATTTCTTCAAATTCTTGATTTGCGGCATGAATAGGGTTAGAATTAAATCTACTATCATTTATTCCATTAATTTTTATAAAAGAAGCTGCTTTAAAATACTTTTTAATCCAAGCATTAGGATCTACAGTCTTACTAATTTCTGCTGTAATAATTATAATAAAATTTTCTGCTCCATTATCAGCTGCTTTATTACTTAAAGCAGGTTCTGCGCCGTTTCATTTTTGATTTCCACCAACCCTAGAAGGAATGATATGACCCCAAGCGTTAGTACTGATAACAGTTCAGAAAATTACACCTATATTTTTACTATCTTATATTTCAATTGCAGCAATAATATCTGCAGTCGTAGGGGCATTAGGAGGACTTAACCAGACTTTACTTCGAAAGCTTCTTGGTTATTCATCGATTAATCATATAGCCTGAATAATAGCAGCTTTATTAATAAGAGAGAGAACATGATTATTATACTTTATGGTTTATTCTGCTATATCTTTTTCAGTAGTAATATTGTTCCATTTTAGACAAACCTTTCATTTCAATCACTTAATAAATCACTTAGTTATATTTATAAGTCTTTTATCATTAGGAGGGTTACCGCCTTTTACCGGATTTATCCCAAAATGGGTTGTTATCCAACAATTACTTTTAGTTATCTTATTAGGATCATCATTATTTACATTGTTTTATTATTTACGAATTACATTAATATCTCTTGTATTAAGTTCATCTAAAATCATTATAACTTTGTTCATTAACCTTGTAGGTCTCTTGATTCCTTCAACAGCATACATTATTATTTTAACTTCAGCAGTTTCAATCATTTTAATCATTTCTACTTTAGTAATAGGAATCGCTTCTCTACTCTCAAAAAAAACTATATCAGACCGAGAAAAAAATTCTCCTTTTGAATGTGGGTTTGATCCTAAAGGATCAGCCCGCCTGCCATTTTCTTTACGATTTTTTTTAATTGCAGTTATCTTTTTAATTTTTGATGTTGAGATTACACTACTTTTACCTCTTGCTTCTACTAATATTCAATCTTGAATAACTGCAGGCCTTGTTTTTTTATTAATTCTTTTATTAGGTCTACACGAATGAAACCAAGGAGCTTTAGACTGAATGTTAAAATTTATTTTATCTTTAGTATTTTTGATTCCTTTGTGTTATAGTTGAGAATTAGTTCAAATTTCTGTGTTTTTGTTAACATTTTTATTTTCTGTATTTATTAGTCATGATTTTTTATTTAGTTTTATATTTGGGTTAGGTTTAGATTACCTTGGTTATTTGTTAATTTTATTAAGGTTTTGAATTACTAGTTTAGTCTTATCTTCTAGTCATAAAGTTTATCATAATAATTTTATTTATATATTTTTAATTATAAATTTAAGATTATTGTTATTTTTAGTAGTTACTTTCAGTTGTTTAGATTTTTTACTTTTTTATATTAGGTTCGAAGCTTCTTTAATTCCAACTTTAGTTTTAATTTTAGGATGAGGTTATCAACCTGAACGTCAAGCAGGAACTTATTTTATTTTTTATACTATATTTGCTTCTTTGCCATTATTAGTTTCTATTATAAGTGTTTACTATAAATTTGGTAGAATTTCTATATATGTAGGAACTGAGATTTATAATTCAAGCTTAATGGGGTGTGTTTGGTACTTAGTTACTGTATTTGCTTTTATTGTTAAACTTCCTATATTTATAGTGCACTTGTGGTTACCAAAAGCTCATGTAGAGGCACCAGTAGCAGGATCTATGATTTTAGCTGGAGTTTTACTTAAATTAGGGGGATATGGTTTAATCCGTGTACTTCCAATATTTAGATTAGCAAATAATTTATCGTGAATTTGAGTAAGAGTAAGAGTTGTAGGAGGTACTATTGTAAGAATTATATGTCTACGGCAGGTTGATATAAAAGCTTTAATTGCTTATTCATCTGTTGCTCGCATAGGTTTAGTGCTTTGTGGTTTAGTAGTATTTGGTTGGTGAGGTCTTAATGGTGCATTAATTGTGATAGTGGGACATGGTTTATGTTCTTCTGGTTTATTTTGTTTAGCAAATATAGTATATGAGCGAATAAGCAGACGTAGATTACTTATTAGAAAAGGTTTACTTAATTTTATACCTAGAATAGGTCTTTGGTGGTTTTTATTAAGAGCAGGAAATATGGCTGCACCACCAACTTTAAATTTGCTAGGGGAAGTTAGTTTAATTATAAGAGTAGTATCTTGGTCTAAAGTTAGAATAATCATGATTGCTTTTTTATCATTCTTTAGGGCTGCGTACACTTTATACATATATTCTCTGAGTCAACATGGAAAATATTGTTCTTCTTTATTTTCATGTTGCTCAGGTAAAGTACGTGAATATCTTATTTTAATACTACATTGATTACCTCTTAATATGATTATCTTAAATGGTTGTTTAATAGTAGTTACTTCAATACTTATATTTGTTCCTATTTTAAGTGTAGTATGTGGTCTTTGAGTATTTTGTTCTAAACGTAAACATTTATTAAATACTTTATTAAGATTAGAATATATTATACTTAGAGTATTCTGACTTATGGTATTAATAGGTCAAGAGATTTTTTTTTCATTATTTTTTCTAACTTTTGCAGCTTGTGAGGGTGCATTAGGTTTAGCTTTATTGGTATCTATTGTCCGTACTCATGGAAATGACCGTTTTGGTAATTTTAATCTTCTTCAACATTTGAGAAGTATAATATTTTTAGTTTTATTTTCTTTGTTTTGTATATTAAATTCTGTGTTTATAATTAGATTAGATATTAGATACTTTATTGAGTGACACATTGTGTCAGTAAATTCTTGCTCTATTATAACACTGATTTTAGATTGAATATCACTTATATTTATAAGTTTTGTATTCATTTCTTCAATGGTTTTATTTTATAGAGGATATATAGAAGGAGATTATAATATTAATCGGTTTATTTATTTAGTATTAGCTTTTGTAATATCAATAACTTTTCTTATTATTAGTCCTAATATAGTAAGAATTTTATTAGGGTGAGATGGTCTTGGTCTAGTATCATATGTTTTAGTAATTTATTATCAAAATGAAAAATCTGCGAATGCTGGAATATTAACTGCTCTTTCTAACCGGATTGGTGATGTTGCTATTTTACTTGGTATTGCTTTATTAGCATCACGAGGGGGTTGAAATTTTTATTTTGGTGGTCTTGTTGGAATATTAGTAGTATTAGCTGCAATAACTAAAAGAGCTCAAATTCCATTTTCTGCTTGATTACCGGCAGCTATAGCAGCACCTACACCAGTTTCTGCATTGGTTCATTCTTCAACTTTAGTTACTGCAGGAGTTTATTTGCTAGTTCGTTTTAGGGCAGCACTTGAAGGATCACAAACTGTACTTTTATTATTATCTAGTTTAACTATATTTATAGCAGGGCTAGGTGCTAATTTTGAATATGATTTAAAAAAAATTATTGCTTTATCTACTTTAAGTCAACTTGGGGTTATAATAAGAATTTTGTCTCTTGGTTATGCGAATTTAGCTTTTTTTCATTTACTTAGGCATGCTTTATTTAAAGCACTTTTATTTATGTGTGCAGGTGCTGTTATTCATAATATAAAAGATTATCAAGATATTCGAGTTATAGGAAGGTTAGTATCTCAAATACCATTAACTACTTTTTGTATAAATCTTGCTAATTTAGCATTGTGTGGTAGGCCATTTTTGGCTGGGTTTTACTCTAAAGATTTAAATTTAGAAGTTGCATTTATGTCTCCAATTAACATTATAATTTTTGTACTATATTGTTTAGCAACCGGTTTGACTGTTTGTTATACTTTTCGATTAGTATTTTTTACATTGAGTGGTGATTTTAACTTACACAGATTATATTCTATTACTGATGAATCTTATTTAATGACAACTCCAATATTATTCTTAGGTATAGGGGCAATTTTTGGGGGCGCAGCATTGAGATGGTTGATTTTTCCTGCTCCTAGAATAATTTGTTTCAAAACATTAGCATTAAGAGTTAGAGTTGTTGGAGGTGTAGTAGGCTATATTTTCAATTTTATAATTGTATTAAAGAATTATAATTATGTAAGGTTTATAGGTTCAATATGGTTTATACCGTTTTTATCTACTTATCCTACATTAAAAACTAAAATTGCTGATTTTGGTTGATCTGAGTATTATGGAGGGCAAGGTATTTATAAAAGAGTGATAAAATCTTCAAACTTTTTTCAAATTGCACAAGATAATAAAGTTTATATATTAATATTTGTTATTTGAGTTTTAGGTATTTTAGTTTTATTAATTATATTTTACCCCTTAATTATCTCAACATCACTTTTATTTACACAGCTTTTTCACCCCCTTGCAATGGGATTGGCTTTATTATTCCAAACCGTTTTAATTTGCTGCACTACAGGCCTATCCTGATTTTCTTATATTTTATTTTTAATTTTTCTAGGAGGTATACTAGTTTTATTTATCTATGTTACATCTTTAGCATCTAATGAGATGTTTTCACCTAGTGGATTTTTATTTTTATTTTTAGATCCGATATTTAAAATAAGCGTAGCCACTATTTATAATGCCACTTTTATAGTTTTTTACCTACTTTTAACACTTATTGTAGTAGTGAAAGTTACAGGTAATTTTTTTGGTCCTTTACGACTATCTAGTACTGTGAAGGTCTTACCTTGTGTATCAGGGTATTTCAAT-TAATAATCTCGAAACATTTTTGTAGTAATAAAATAACTATAGATGTGAAATGTTAGCCGGTTTTTGTAATATCTAGTTACTAAAGAATAGGGTTCAGCTTTTTAATTAGTAGATAAATATGAATAATTAAGTAACTCGGCAAATTGTTTCTGCCTGTTTATCAAAAACATGTCTTTATTTTATAAAGTCTGGCCTGCCCACTGATTAAAGGGCCGCGGTATCCGTGCAAAGGTAGCATAGTCATTTGTCTCTTAATTGGAGGCTTGTATGAATGGTCGCACAAGAAACAAAATTTAACTTTTAAGTAAAAAGGCTTAAATAATTAAAGTGACGATAAGACCCTATAAAACTTGATTTATTGGGGCGATAAAGATTAAGTTACTTTAGGGATAACAGCGTAATTTTCTTTAAGAGTTCATATCTACAAGAAAGATTACGACCTCGATGTTGAATTAAAAATCTTTAAGTAGCAGCTTTAAAGAAGGTCTGTTCGACCTTTAAATTTTTACATGATTTGAGTTCAGACCGGTGTGAGCCATTTCTATCTTTTA--GTACGAAAGGATTGAGTA-----------------------TAATAAATCTTAAGCATAAACCAGGATTAGATACCCTGTTATTTTAAGATCTAATTGAAACTCAAAGAATTTAGTCTAGTTAGAGGAGCCTGTTGTATAAACGATACACCGCGAAAAATCTTACTTGTTTGTATACCGTCATAATTATTAAAAATTAATATATTAGATCAAGGTGCAGCTAATAAAAAAGAA-ATAATGGGCTACAATAGAAGGTGGATTTAATTGTATTATAAGATATGTACACATTGCCCGTCGCTCTCAGAGATAAGTCGTAACATAGTAGTTGTACTGGAAAGTGCATCT
Eurydice_pulchra_GU130253              ATGATAACAAATCTATTTTCAATTTTTGACCCTTCGTGTAGGGTGCCCTTAAATTGGGTGAGGCTGGGGGCAGGTAGATTAGCGCTTTTTTATGGCTACTGGGTAAGGGTCTCTCGCGGAGGTCAGGTGTTCAAGGGGGCAGTTAAATTTTTGGAGGGGGAATTGGCTCCGCTTGTTTTAACTTTCTCAGCCTTATTTGTTCTTATTTTATTTAACAATAGGATGGGGCTGCTGCCCTATGTATTTACAGCTTCCAGGCATTTGGTCTTTACTCTAAGGCTAGCTTTGCCTCTATGAGTTGGGCTGTATCTATACGGGTGGGTATCTAGGACGCTTCATATGCTAGCTCATCTGGTGCCGCTAGGGACCCCTGGCTTGCTAATACCATTTATGGTAGTGGTTGAAGGACTAAGAAATTTAATCCGTCCTATTACTTTGGCGGTACGGTTGGCGGCTAATATAATTGCTGGGCATTTGTTATTGGCTTTGATAAGAGGGGCCATTAGAATTATGGCACCCCTAAGGGCGGTATGCATCGCCACTAGGGAGTTGGCTCTGTTGATCCTGGAAGTAGCTGTGGCTATAATTCAGGCATATGTGTTTGCAGTTTTATGTACCCTCTATGCTAGGGAGGTGCCTCAAATAGCTCCTATACCTTGATTAAGGCTTCAGGCCTTATTTGTTGGGGCCCTTTTTATTACCATGGCGTTTTTGTATTTTTCTAAAGGGTTTTTTGCCTCTTGTAGGGGATTAGGGAGAGTTAGGTGACCATGAATGCAACGGTGACTTTGTTCGACAAACCACAAAGACATTGGGACTTTATACTTTGTTCTGGGGGCTTGGGCAGGAGGAGTAGGAACTGCTTTGAGTTTGATTATCCGAACAGAGTTAGGGCAACCTGGGAGGTTTATTGGGGACGATCAGATTTACAATGTAATTGTAACTGCCCATGCATTTGTAATAATTTTCTTTCTTGTAATACCAGTAATAATTGGGGGGTTTGGTAATTGGCTGGTTCCTTTGATGATTGGGGCCCCAGACATAGCGTTTCCCCGGATGAATAACATAAGGTTTTGGCTTTTGCCTCCCGCTCTAACTCTTTTGTTGGGAAGAGGTCTAGTTGAAAGTGGGGTAGGAACGGGGTGGACGGTGTATCCTCCTTTGGCGGCGGGGGTAGCTCACAGAGGGGCGTCAGTAAATTTGGGGATCTTTTCGTTGCATTTGGCAGGGGCTTCGTCTATTTTAGGGGCAGTAAATTTTATTACTACTGTAATTAATATACGGGCCAGGGGGATTAGATATGATCGGGTTCCTCTGTTTGTGTGGTCGGTATTTATTACAGCCATTCTTCTCTTGCTCTCTTTGCCCGTTCTAGCAGGAGCTATTACTATGCTTTTAACGGACCGAAATCTTAATACTTCTTTTTTTGATCCTAGAGGAGGGGGAGACCCTGTTCTATACCAACATCTATTCTGATTTTTTGGGCACCCTGAAGTGTATATTCTTATTCTGCCGGCGTTTGGAATTGTTTCGCATATTATTAGCCAAGAGTCTGGAAAGAAGGAGGCGTTTGGAGGGTTAGGAATAATCTACGCTATAATTGCTATTGGGGGGCTAGGGTTTGTTGTATGAGCACATCACATATTTACGGTGGGGATGGACGTGGATACGCGGGCTTATTTTACTTCTGCTACTATAATTATTGCTGTTCCCACAGGAATTAAAATTTTTAGATGGCTAAGGACTTTGCATGGGGCCCGGTTGGTGTACAGGCCTTCGCTTGTTTGGGCGCTTGGGTTTGTATTTTTGTTTACAGTAGGAGGGTTGACTGGGGTAGTATTGGCTAACTCTTCTATTGATATTATTCTTCACGACACTTACTATGTGGTAGCTCATTTCCACTATGTGTTGTCAATGGGGGCTGTTTTTGCGATTTTCGGAGGTGTGGCCCACTGGTTTCCGCTTCTAACGGGGTTAACTATAAATCCTCTCTGGTTAAAGGTTCAATTTGCTATTATATTTGTAGGGGTAAATTTAACTTTCTTCCCTCAACATTTCTTGGGGTTAGGGGGAATACCTCGCCGTTACTCGGACTACCCGGATGTTTATACCCCTTGAAATATTGTTTCTTCCCTTGGCTCATTGATTTCAACTGTAGCTGTATTGGTGTTTTTAACTGCAGCGTGGGAGGCTTTCGCCGTGGCTCGGCCTGTGATGTTTAAAGAGGGGTTAAGGACTTCTCTCGAGTGGCTTCATCTAACACCCCCTCCGGACCACAGGTATGAGGAGCTTCCTTTAGTATCTGTGTCATGATGGGGCAGTTTAGGGCTACAGGATGGAGCTTCGCCGCTGATAGAGCAGCTTATTTTTTTTCATGACCACTCCATAATTGTTTTAACCCTGGTGGTAGTTGTCGTAGGGTATATGATAGTTAGGGTTACGTTTAATAGGTTGGTTAATCGGTCGTTGCTAGAGAGGCAAACTACCGAGGTAATTTGAACAGTTTTGCCCGCTGTGATTTTACTATTTATTGCATTTCCTTCATTACGTTTGCTATACCTTTTGGACGAGGTGAGACAGCCTGCTATTACTATTAAAGGAATCGGCCACCAGTGGTATTGAAGGTATGAGTATTCGGATTTTCCCTCAGTGGAGTACGATTCGTATATGGTCCCGGCTCGTGATTTGAATTTTCGGCTCTTGGAAACGGATAACCATACCGTTATTCCCCTAGGGTCTCAGATTCGGGTACTGGTTACGTCCTCAGATGTGATTCACTCATGGGCTGTTCCTGCTTTGGGTGTTAAGGCTGACGCTATCCCGGGGCGGTTAAATCAGGTAAGGTTTCTATGCTCTCGGCCTGGGTTATTTTATGGGCAGTGTTCCGAAATCTGTGGAGCTAACCATAGATTTATACCTATTACGGTGGAAAGGGTCCCTCCTCTGGTATTTACAAACTGGGCAGCA---ATGACAAGAACCCACCACCCCTTTCACCTGGTAAATATAAGGCCTTGGCCATTAACCAGTTCGGTAGGGGCTTTATTGCTGACTTTGGGGCTAGTAAAATGGTTCCATTATTTTTCTATTGACCTCCTAGTAGTGGGGGTAGTTAGAGTTTTATTGTCTATGGTGCAGTGGTGGCGGGATGTACTCCGTGAGGCAACTTTCCAGGGGTTACATAACTCTGAGGTGCAGCGAGGCTTGCAATGAGGGATAATTCTTTTTATTACTTCAGAGGTAATATTCTTTTTCTCTTTTTTTTGAGCGTTTTTCCATAGAAGGTTAAGACCGTGTGTGGAGTTAGGAGCAGTGTGGCCGCCTGCGGGAATCGAACCCTTTAACCCATTTCAAATTCCTTTGTTGAATACTGCAATTCTATTAGCCTCCGGGGCCACAGTAACGTGAGCTCATCATAGGTTGATAGAAGGAGGTCACTCTGAAGCCGTCCAAAGGTTAGGGTTAACAATTGTTCTGGGGGTGTACTTTACTGCCTTACAGGCAATGGAGTATATTGAAGCGTCTTTTACTATTGCCGACTCTGCCTATGGGTCAACATTTTTTGTGGCTACTGGATTCCACGGGCTCCATGTAATTATTGGAACTTCATTTTTAACAGTGTGCTGAGTGCGGCTGGTGCAAGCTCATTTTTCCCCTGAACATCATTTAGGGTTTGAGGCAGCAGCTTGGTACTGACATTTTGTTGATGTTGTGTGGTTGTTTTTGTATGTATCTCTGTATTGGTGAGGAATAATTTTTAACTTACGTAAGACAGACCCCCTAATTTCAACATTTAATGGAGCTCTAATTGATATACCAGCTCCCCTCAATCTTTCGGCCTGATGAAATTTTGGTTCACTCCTGGGCCTTTGTTTGGGTGTTCAGATCGTTAGGGGATTAATAGTTGCCACTCATTACCTTAATTCACTGGATTTGGCATTTTCTAGAGTCGTAAGCATTTGCCGTGACGTAAATTACGGATGAGGTATACGGACAACCCACGCTAACGGAGCTTCTTTATTTTTTATTTGTCTCTATGCGCACACTGGTCGG---------------------------------------------------------------------------------------------------------------------------------------------------------------------------------------------------------------------------------------------------------------------------------------------------------------------------------------------------------------------------------------------------------------------------------------------------------------------------------------------------------------------------------------------------------------------------------------------------------------------------------------------------------------------------------------------------------------------------------------------------------------------------------------------------------------------------------------TCAATCCCCATCACTGTTAAGTTACTCTTTCTTTTAATTTTGGTACTTCTAGCAGTAGCTTTTTTTACCCTTTACAAGCGAAAAGTTTTAGGCTACTCTCAAATTCGCAAAGGCCCCAATAAACTAGGAATTAAGGGGGTTCTCCAGCCCTTTAGGGACGCAGTAAAGCTATTTACCAATGAGCCAGTTTTTCTTAATAGTTCAAATATGTACCTATTTGCCCTTAGCCCTGCGCTAGGGTTAAGGATTGCCTTGGCCTTGTGAATTAGTCATCCCTCTGTACTGGGGCTTAGAGAGGTCCACTTAGGAGTAATTTATGTTCTCTGTTGCTTAAGACTAGGAGTCTACCCCACCCTAGGTGCAGGATGGGCCTCCAACTCCAAGTACTCACTGTTGGGTGGGTTACGAGCGGTAGCCCAGACAATCTCCTATGAAGTTAGGCTAGCTCTAACTCTTCTCAGGCCCTGTGTCTTAGTGGCCTCTTATAATTTAGATATCCTAGGTCCCTGGTTTTTGGCTCTCTGTCTACCCCTTGCGCTTGTTTGAATTATTACCTCGCTTGCAGAAACCAACCGCACCCCTTTTGATTTTGCAGAGGGGGAATCTGAACTTGTTTCGGGTTTCAACACTGAGTATAGGGCTGGGACCTTTGCTATATTTTTCCTGGCTGAGTATGGAAGGATTCTATTTATAAGAGCGCTCTTTGCTATTATAGTTCTAGGAGGA------GGACTATCGCTCGCCCTAAAAACTATAGCTATTGCTTTTGCGTTTATCTGGGTCCGGGGAACATTACCCCGTCTTCGGTACGATAAATTGATAGCCTTGGCATGAAAAGCTTTTCTGCCTTTGTCCCTGGCTTATTTGGTTTATCATCTTGGGCTAAAAGCCTGGCTCCTAGTGTCTAAACTTCCAGTGTTAATGCTGCTCGGGTGTAGGGCAATTGGAGGGGGGTGACTAGCACTAACTAGGGTAACTTGACTGGGGGTTTGGGTCGGATTGGAGCTAAATTTGCTGTCCTTTTTACCACTGATGGTTTTAGTGGAAGGGGGGCTTAAGTATTTTTTAACTCAAGCGTGCGCCTCTCTGGTTCTTCTCTGCAGAATTATGTTTGGAGGTCAA---GGGGTTGTGCTTAGGGTTTTGGCTTTAATTATAAAAGCGGGGGGAGCTCCTTTGCACTTCTGGTTTCCAATGGTTGTAGAAAGGTTAAGCTGGGGGACTTTATTTATATTAATGACCGTTCAGAAACTTATCCCTTTGGCTCTTCTCTCTTATTTTTGAGCAAGGGTGTTTGGGTGTGCTGTTGTCGGGGCTTTAGGAGGAATTAACGAGACCCACAGACGAAAATTGCTTAGATTTTCTTCAATCAACCACCTAGGCTGAATGCTTATAGCTATGGTAAGAGGGGGGCTTGGGTGGGTTACATACTTTACGCTTTACTTTGGAGTCCTCTTAAGGGTAATTGGGGTTCTAAGGGTAGGGGGAATTTTCCATCTTGGTCAA------------TGAGATTTAGGGGTTAGGCTCCTATCGCTTGGAGGATTACCTCCGTTATTAGGGTTTGTTCCTAAATGGTTAGTAATTCAGAGG------ATTTTAGTTTTGATCGCAAGAAGGGTAGTAACACTGTTTTACTATATTCGCCTCTTCAGGGGAAGGGCGGGAGGTTTACAGAAAGGGACGTGGTTGGCACTGGTATTAAATGGAGGGGGCAGAGGAGCGGTGGCTGTTGTATGGATAAAATTTCTTATCATTTGGGGCGGAGTTTTAAGCGCTCTTGGAGGGGTATTAGTAGGAGCTACACTGGGGCTAGGAAAGAAAGGGGAAGTAGATCGGGAGTTGAGCTCCCCTTTTGAATGTGGGTTTGACCCGCTAGGGTCAGGGCGACTTCCTTTTTCATTGCGGTTTTTTGTAATTGCTATTGTATTTTTGATTTTTGACGTAGAGATTGCCTTACTCTTACCTTTGCTGGTTAGCACTGTG---CTATGGGTAAGGCTGGGAGGAGGATTTTTAGCAGTTTTAGTGGGAGGGACGCATGAGTGGCGTGAGGGGGCCCTGGACTGGATGATAGCCCCTATATTTTTAATTCTTTCAACCTTCTTATGCTCAATTTCTCCGCTAGCTTTTGGAGCCACGCTCTCT------TTCACTGTTCTTATTCTGCTAACTAAAAAATATGAAGTTTCTTTGATTCTATCTGGACTGGGATGAGACTCCGTCTCATTCCTTATAATTTTACTTTCAATTTGAATCACTCTACTTATAGCAATAGCTATAGCCATGCCCACC------------TCTTCCACTCTTCTTGTTACTTTGGCTGCTTTACTTATAGCCTTGACACTAGCTTTTAGAGTCCAAGATTTGATTTGGTTTTATATTTACTTTGAAGCTTCCCTTGTCCCCACTTTTGTCCTAATTTTAGGGTGAGGATACCAGCCGGAACGTCAAGCGGGAGTTTATATACTTTTGTACACAGTGTTAGCCTCTCTTCCTCTTCTTCTAGTTCTCCTCTCCTTTAAATTTTGAAATAACTCCTGCAGAACTCTGCTATTAAATGGCTCCACTTCCTGGCCAGAGGTTTCTAGCTGGTGGTTGATTGCACTGGTAACCGCCTTTGCAGTGAAATTACCTCTCTATGCGGTTCATTTATGGCTTCCTAAAGCTCACGTAGAAGCTCCTGTAGCTGGTCCAATAATCCTAGCTGGGGTTCTTCTAAAACTTGGGGGGTACGGGGTTTTTCGGGTATCTTCAATTTTTGCCTGTACAGTTTCAAAAAGGTGGTTTATAGTGACTTGAGCTATTGCAAGAGGAGCTCTTGCCGGGCTTCTCTGCCTCCGCCAAACAGATGTTAAAGTTTTAATTGCCTTGTCCTCCGTCGCTCATATAGCAATAGTAATAGGAGGTTTATTTACTTCCTCCTTATGGGGAGTCAATGGAGCAATAATTATTATACTAGGACATGGCCTGTGCTCTTCAGCTTTATTCTGTATCGCTGATATAAATTACCGGCGCACAGGTTCACGAAGTTTTGCTTTAATAAAAGGCTCACAAACTCTAGCTCCCGCCCTTACCCTATGGTGGTTCCTTCTGGCTGTAGCAAATATAGCTGCGCCTCCCACCCTAAATCTACTAGGAGAAATAAGATCCATTATTGCCCTTCTCTCGTGGGCTCCTCCCCTTTTAACTGGGCTAGGGTGGTTGGTATTTATTGCCGCTGCTTACTCTCTCTACCTTTATATTACTACTCAGCATGGTAAACCTCCCGCCCCCCTACCTTCATTTACTCCCCCATCACCCCGAGAATCTCTAACTTTACTACTCCATTGGGCTCCTTTAAATCTGTTGATCTTATGGGCCATAGTAAAGCAGGTAGTT---ATCTTTATCCTTACCTCTCTTCTAATGTTTGCAAGAGGTCTCTCCGCCTTTGTTTCTAACCGAAGGCATATTTTAACTTCACTTATTGCCCTTGAGTTAATGGCCCTTGCCCTTTTTTCTGCCCTTAATCTAAGCCCCTCCGAGTCATATTTAGCCCTTCTGTACCTCGCTCTTGCCGTCTGTGAAGGAGCCCTCGGTCTGGGAATTTTAGTGGCTTTTAGCACTGCGAAAGGATCCGATAGAATCCTTCTAGCCTCCTCATTACAATATTTGGTTGGTAGTGGAGGGCTAATCGGTGTTAGATTAAGTTTGGGGGCATTGGGGTTA------------AAAGGGGTGAAATGTGTATGGGAGTATGAAATTGTTAGA------------GGAATATTTACACTGTATTGAGATAATATTTCTTTACTTTTTTTTAGGGCTGTTTTGATTGCGGGGTCAGTGATTTACTTTAGGGGATATATAGGGCACGATACGGGGGCGGATCGATTTACTTATCTTGTTTTGTTTTTTGTGTTTAGAATGTTTTTCGTAGTGTTTAGGCTAAATATAGTAAGGATTTTATTGGGATGGGACGGATTAGGACTGGTTTCTTATATTTTAGTGGTTTATTATCAAAACGAAAGGTCCAATGCAGCAGGTATAATTACTGCCCTTAGAAATCGAGTGGGGGATGCAGCGATCCTGTTATGTATTGGTGTAATAGGAGAATGAGGAAGGTGAAGATTTATGATAGGCAAAGGGATTGCTCTATTGGTTGTGTTAGCTGCAATCACTAAGAGAGCTCAGGTACCTTTTTCGGCTTGGTTGCCCGCTGCCATGGCGGCCCCAACGCCGGTGAGGGCGCTGGTACATTCGTCAACTCTAGTTACAGCGGGGGTATATTTATTGATTCGGTTTAGACCAGTATTGGAGGAT---CGGTTAGGGCTTTTGGCTTTGGCTCTTATAACAACTTTCATAACAAGGGTAAGGGCCACACAGGAAACGGATCTAAAAAAGATTGTAGCCTTATCTACCTTAAGGCAGTTGGGGATTATAATGGGTGCTTTGGCTTCGGGGTTTCCGTTAATTGCTTATTTTCATTTATTAACACATGCTCTATTTAAGGCCCTATTGTTTATATGTAGTGGTAAAATCATTCATGAAAGGAACGAAACACAGGACAATCGGGCAATAGGGGGGCTAAGGCTAAGGTTACCCTATACAGGGGTATTTATAAATGTAGCAAATATGGCATTGTGTGGAGCTCCATTTTTGGCTGGGTTTTATTCTAAGGACCTACTGGTGGAAATAGAGTTACTGAGAAAAAGGGGTGGAATTTTGGTAAGATTGATTGGATTGAGAGTGGGATTATCGGCTGTTTATTCGGTTCGGCTAACATACTTAAGTATTGTGGGAGGAGGATTGCACTTGCCTCTGCACAGAAGGGGGGACGATGATCCTAAAATTTTAAAGTCTAAGGTTCTTTTAGGCGTAGGAGCTGTGGTGGGAGGGAGGACGCTTTCATGAGTACTTTTTTCATCCAGGGAGGCGGTGGTGTTAAAGTTTTTAACTGTAGGGGCAATTTTAGTGGGGGTAGGAGCCGGAGTAGTGTTAAGTACTGGAGGAGGTAACAATACGAGAGGATTCCCAGGAGGGCTTATTCAGATGTGATTTATACCTCTACTTAGAGGACACTTGCTATTGCCTTTGAGGGTTTTGGAGAGAGGGTGGTTAGAGAAAGCAGGGGGGCAGGGGGCTTATAGGAGATTATTTACAAGGTCGGGAGTACTTTTAGGAGGGCAAGAGGGAAAATTAATACTAATTAGGTTTAGATTACTTGTACTGGTAGGAGTGATGTTAACAGGGTTACTGAGAGGGTTAATTTTGGTGTTAAGTAGGGTTGCTACAGGAGTAAAGGGACCTCACAGGTTGGCCCTTGTTTTAGGTATTCAGATTGTTTTGGTGTCTTTATGAAGAGTTGCTAGATGAGGAGGCCTGGTTCTTTTTTTAGTTTTCTTGGGTGGTTTGCTTATTGTAGTTACTTATATGGTGGGATTAGCCCCGCAGGTCACGTTGGCTAGGAGAGCCGGGAGGATCATAGGATTGGTCAGGTTAATC---------CCAACTGCTATGTACAGAGGGCCTTTTATTGTGGGGTATTTGCTGCTTGCTCTACTGTGTGTGGTTAATCTAACTGAGCAAAGGAAAGGTCCTTTGCGGCTAGGGTTTACCGTAAGGGTTCTACCTTTTGTATCAGGGAAAACCTATCTCACTCTCCCGAAAGGAACCCGTAGTATTAACCGCTGGTTAGAAGAGATATTCCCCC--AATGTTCTTCTATCTGGGTAAGGGCTAAGCGGGGAAACCTCGTCTATTATTAAATTTTATAAGAAA---AAGATTCTCGGCAAATGCCCTTTGCCTGTTTACCAAATACATCTCCTGGGCACCTCAGGTAGGCACTGCCCAATGATTCAATGGCCGCGGTACCCGTGCGAAGGTAGCACAATCGCTTGCTTTTTAAATGGAAGCCAGAATGAAAGTGTTGACAAAGGGCAAAACTTAAGCCTAAGGTAACAACGCCTTAAAACCTAGAAGGACGACAAGACCCTATAAAACTTCATCAGCTGGGGCGGCTAAGTTCAAGTTACTTTAGGGATAACAGCACAATCTTTCCGGAGAGCCCCCATTGATGGAAAGGCTTATGACCTCGATGTTGAATTGGATCCCTCTTTGCAGCCCGCAACAAGGAAGTCTGTTCGACTTTTTATTTTCCACATGATGTGAGTTCAGACCGGCGTGAGCCAATTCTATCCTCTATTGTACGAAAGGACCCCTAACGGCACCAGCACGCGGTTAGACTGCTGAAGCCCTCTATTTAAACTGGGATTAGATACCCCACTATAAGAGGGTAAACTTTAAACCCAAAGGATCCTATACAACCAGGGGAGCCTGCCCCGTAAACGACACCGCCCGTTAA--TTTGCCTGCCTATATACCGCCGC----GGCCGGACCCTCTAAGGCAGGTCAAGGTGTAGCGTGTTTTAAGGAAGGAGGTGGGCTACAGTCGCAAATGGACTTGGCAGTATGGTAGGTTGTGCACATATCGCCCGTCGCTCTCAAAGATAAGTCGTAACATAGTA------------GGTG-----
Glyptonotus_antarcticus_GU130254       ATGATAATAAATCTTTTTTCTATTTTTGATCCTGTCTCAAGAGTTCCCTTAAATTGACTTTCTGTTATTTTAGGCTTATTATTTATTCCCATATGATTTTGATTATTTCCCTCCCGTTATTTAACTATATTTAATAGGATTGAGTTTATATTAATAAAAGAATTAAAAACTTTAAGTGTTGTGTTTATAGCTATATTTCTATTTTTAATTTTTAATAATGGACTAGGTTTATTTCCTTATATTTTTACAGCCTCTACACACTTAGTGTTTACACTAAGAATAGCTCTCCCCCTATGATTGGGGTATTTTATATACGGTTGAGTACACAACACTACTCACATATTAGCACACCTTGTGCCCCAAGGCACCCCGGGTGTCTTAATGCCTTTTATAGTATTAATTGAAAGGGTAAGAAGACTAATTCGCCCTGGCACATTAGCTGTCCGACTCGCTGCCAATATAATTGCTGGGCATTTACTTCTTGCGCTAATGAGAGGAGCAATCAGAATTTTTAACCCTTCAAGTCTTATTGTAATTAGCCTAAGACAAATTATATTGGTTGTCTTAGAATCAGCTGTAGCTGCAATTCAAGCATATGTATTTGCTATCCTAAGAACTCTTTATGTTAGAGAATTGCCACAAATAGCACCAATACCTTGAATTAGATTAATATTTTTGTTTTTATTAGGACTATTTATTTTTCTTAGGGTTATTTACTTTTTACCCAAAGCAACTTTAAAAGATCCGAGGGGAGGAATAGTAAAATGAATATGA---CCACGATGACTGTATTCCACTAACCATAAAGACATTGGGACATTATATTTTATTTTTGGGGCATGAGCTGGAATTGTCGGTACTGGTTTAAGAATAATTATTCGCATAGAGCTAGGTCAACCGGGTCCAATTTTTATAAATGACCAGTTGTACAATGCTATTGTTACAGCCCATGCTTTTGTTATAATTTTCTTTTTAGTGATACCTGTAATAATTGGCGGGTTCGGAAATTGATTAATTCCTTTAATACTGGGCGCGCCAGATATGGCTTTTCCCCGAATAAATAACATGAGATTTTGATTATTGCCCCCCTCTTTAACTCTATTACTCGGGAGAGGGTTTGTAGAAAGAGGTATAGGAACGGGTTGGACAGTTTACCCCCCATTGTCAGCAAGAGAAGCTCACAGAGGAGCCTCTGTTGATATGGGAATCTTTTCTTTACACTTAGCGGGGGCTTCTTCTATTTTAGGGGCAGTAAATTTTATCTCAACAGTGATTAATATGCGAGCATATGGTTTAAAAGCAGATCAAATTCCATTATTTGTGTGGTCAGTTTTAATTACTGCCGTTTTACTATTATTATCTCTTCCTGTTTTGGCGGGGGCTATTACGATATTATTGACTGACCGAAATCTAAATACCTCATTTTTTGACCCCAGAGGAGGAGGAGACCCTGTCTTGTACCAGCATTTATTTTGATTTTTTGGGCACCCAGAAGTTTATATTTTAATCTTACCGGCTTTCGGGATAATTTCACATATTGTTAGACAGGAAGCCAGAAAGAAAGAGTCATTTGGGGCCTTAGGAATAATTTATGCCATGGTCTCTATTGGGGGCTTAGGCTTTGTTGTGTGAGCCCACCACATATTTACTGTGGGCATAGACGTGGACACTCGCGCTTATTTTACGTCTGCCACGATAATTATTGCTGTGCCAACGGGTATTAAAGTTTTTAGTTGGCTGAGAACTCTACATGGGACTAAATTTGTGTATAGGCCCGCTTTAATGTGAGCTCTTGGTTTTATTTTCTTATTTACAGTGGGGGGATTAACCGGAGTTGTACTGGCCAACTCTTCACTAGATATTGCCTTACACGATACCTATTATGTTGTGGCCCACTTCCATTATGTGCTCTCCATAGGGGCTGTTTTTGCTATCTTTGCGGGCATAGCTCATTGATTTCCTTTATTTACTGGGGTTACTATACACCCTCGTTGGCTTAGAGTTCAATTTGTAGTTATATTTGTAGGGGTAAATATGACATTTTTTCCACAGCATTTTCTAGGCCTTAGGGGTATACCTCGTCGTTTATCCGATTACCCTGATACTTATGCCCTTTGAAATATTGTGTCTTCAATTGGCTCCGCTATTTCTCTAATTTCTGTACTTATGTTTTTAGTAATTGTGTGGGAGGCATTAATTTCCAGTCGGGCTATTTTATTTTCTTACGCCCTTAGTTCTTCTTTAGAGTGAAGACATCATTCTCCTCCGGCAGATCACAGATATGATGAGATTCCTTTAATTTCTGTGGCATGATGAGACAGGTTAAATTTCCAAAATGGGGCATCCCCTCTTATAGAACAGTTGATCACATTTCATGATCACGCCATGGTAATTTTAATTCTTATTATAATTTTTGTTAGACATATTATATTCTCAATACTGTATAATGTTTTTATTCACCGGTTACTTTTACAACACCAGACAATTGAATTAATTTGAACAGCCTTGCCCGCTATTATTCTTTTATTTTTAGCTTTCCCCTCTCTTCGTCTTTTATACCTAATGGATGAAATTAATCATCCTTGTGTCACAATTAAAGTCATTGGAAAACAATGAAATTGAATTTATAACTATTCAAATTTTTCTTTAGTTAAATTTAGATCCTTTATAGTCCCTACTAATAAACTTGGATTTCGTCTATTAGAGACCGATAATCACATAGTTATTCCGGCGGAAACCCAAATACGAGTACTAGTTACCTCTAAAGATGTAATCCACTCTTGATCTGTCCCCTCTCTAGGGGTTAAAGCAGATGCAATTCCTGGGCGATTAAACCAGCTGAGATTTACTTGCACCCGGGTAGGACTATTTTATGGCCAATGTTCAGAAATTTGTGGCGCTAATCACAGTTTCATACCTATCACGGTAGAGAGAGTCCCTTTGTCCTCTTTTGTGTCCTGGGTCAAA---ATAAATTTTACTCATCACCCTTATCACTTGGTAAATATAAGTCCTTGGCCTCTAACTAGCTCCTTAGGGGCCCTATTCTTGGTGTCTGGCCTTGTGAATTGATTTCATTTTCAAGATAGCAGGCTTTTAATTGTGGGGGTGTCAAGTGTTCTTTTATCAATAGTCCAATGGTGGCGTGATATTATCCGAGAGGGCACATTTCAAGGGTTACATTCCCTTAAGGTGCAAACTGGCCTCCAATGGGGGATAATTTTATTCATTGTGTCTGAAATTTTATTCTTTTTTTCTTTTTTTTGGGCTTTTTTTCACAGGAGGCTCTCTCCTTGTGTAGAAGTGGGCAGAATATGACCCCCTAAAGGAATTGATCCTTTTAACCCCTTTCAAATTCCTCTTCTTAACACAGCTATTCTTTTAGCCTCGGGGGCTACAGTAACTTGGGCTCACCATAGCTTAATTCATTATGCCCACACTGAAGCCATTCAAAGCCTGGGGTTCACTATTTCTTTGGGCATTTATTTTACTGCCCTTCAAGCCTTAGAGTACTTTGAGGCGCCTTTTACTATCGCAGACTCTGTCTACGGGTCTGTCTTCTTTGTTGCTACCGGATTTCACGGTCTTCATGTGATTATAGGCTCAACTTTTTTACTAATCTGTTGAATTCGACATGAGCACGGACATTTTTCTATTGGCCATCATTTCGGGTTTGAGGCTGCGGCTTGATACTGGCATTTTGTGGACGTTGTGTGATTATTTTTATATATTTCTATCTATTGGTGGGGGATAGTTTTCAATTTACGCAAAGAGGATCCGGTACTAAGGCTTGCCAATAACGCCTTAGTGGATATGCCCGCTCCCATAAACTTATCAAGATGATGGAACTTCGGATCACTTCTTGGCTTATGTTTAGTTTCCCAAATACTATCGGGCTTAGTATTAGCTATACAATATTCTAACACTATGGATAACGCTTTTGACAGGGTCGTACGTATTTGCCGTGATGTAAATTACGGGTGATTCTTACGCACTCTCCATGCCAATAGCGCTTCTCTGTTTTTTATTTGTCTTTATGCCCACACTGGCCGTGGAATATATTATAACTCTTTTCGTTTTACTTCAACTTGATCTGTTGGTGTAACGCTTTTACTTCTTGTGATAGCAACAGCTTTTTTGGGGTATGTTCTCCCATGGGGACAAATATCCTTTTGAGGTGCAACCGTAATTACTAATTTACTGTCCACTGTCCCGTATATTGGACAAGATTTAGTCCAATGACTATGGGGAGGGTTTGCCGTAGATGGGGCCACACTTACTCGATTTTTTACATTTCACTTTTTAGTGCCTTTTATTGTGGCAGCTCTTGTGATAATTCATATTTTATTTCTCCATCAAACAGGGTTTAATAACCCCTTAGGTATTATTGCTTCCCAAAATAAAATTCCATTCCATCCTTATTTTGTATATAAAGATATTGTGGGGTTTGTTTTATTTGCTTTTTTTTTGGTTATAATTGTTCTGCTTGCTCCTTACCTATTGGGTGAC---------------------------------------------------------------------------------------------------------------------------------------------------------------------------------------------------------------------------------------------------------------------------------------------------------------------------------------------------------------TCTTTTCCCTTGGGGCTTAAACTTATTTTTCTTATTTTTTCTGTTCTCCTTAGAATTGCTTTCTTTACACTTTATGAGCGGAAAATCTTAAGATACTCCCAAAAACGAAAAGGCCCAAATATTCTTGGGCTCAAGGGGATTTTACAGCCTTTTAGGGATGCTATTAAACTATTCACAAAAGAGCCTATCTTTTTAAACTCTAGAAATATTATTTTAATAGTATTAAGCCCTATTCTTTCTCTTGGGTTAACTTTGACATTGTGGTTAAGGTGTCCCTCAGAATTAGGAATACTTGAGATTTCTTTAGGTATTGTTTTTGTTTTATGTTGTTTAAGGGCTGGGGTGTATCCCACCTTAGGGGCAGGTTGATCTTCTAACTCTAAATACTCTTTATTAGGAGGATTACGAGCAGTGGCTCAAACTATTTCCTATGAAGTGAGCCTGGCTATTACTTTATTAAGTTTTATTATTTTATCGACAAGATATTCTATAGATAGGTTTGGACAATGGTTCTTAATTATAGTGTTGCCTTTAGCTTTAATTTGATTTGTGTCATGTTTAGCTGAAACTAATCGAACCCCTTTTGATTTTTCAGAAGGGGAGTCTGAACTTGTCTCAGGATTTAACACAGAGTATAGAGGGGGAGGTTTTGCTCTTTTCTTTTTAGCGGAATACGGTAGTATTTTATTTATAAGTATATTTTTTGCCCTGGTGTTTATGGGTGGAGAGGGCTCTTTAACATTTGCGCTAAAAACAACAATAGTGGCTTTTTCATTTATTTGAGTCCGTAGCACGTTACCACGATTTCGATATGATAAATTGATAAGATTGGCATGAAAAGTGTTTTTGCCTGTTACATTGGGCTATTTTATATTTTTTATAGGGTTTAAATTATTCATTCTT---ATTTTTAAATCCTCTTTTTATTTATTTAGTTCAACCTTAGTACTAGGCACTCTTCTGTCAATCTCTAGTTCATCTTGATTTGGTATCTGGATTGGGCTGGAGTTAAATTTGTTATCTTTTATCCCTCTTATAGGGCTAAAGGAGTCCGCTTTAAAATATTTCTTAGTTCAGGCTTGTTCATCTTTAGTGGTTTTACAGGGGGGTTTAATCTTGTCTTCAACTTTTATAGTGCTAGTAATATCTGCTCTTGTCCTAAAAGCGGGAGGGGCGCCTTTCCATTTTTGGCTCCCTATAGTTGCTGAGGGTTTAAGTTGAAGTAAAGTTGCTCTTCTTTTAACTTTACAAAAAATTGCGCCTTTAACCCTGGTGTCTTATTTTATAAGAATTATTATTTTATCGGGTGTTGTTGGAGCCTACGGCGGGTTTAATGAGACACTTCTTCGAAAAATTTTAAGGTTTTCTTCAATTAGACACATAGCTTGAATATTTGTAGGGATACTAATAGGAGGCAGGGTATGATTTATTTATTTCTTGCTTTACTGTTTAATCTCTTTAAGCCTTATATTCCTTTTAATAAAATATCAAATTTTCCATATAAATCAAATTAGTTTAAAATTAAATGTTGGGTTTAGACTCATATCTTTAAGGGGTCTACCTCCCTTCTTAGGATTTTTACCAAAATGACTTATCATTCAAATCTTTATTATTATGATTTTAATTGGGACGAGACTAATTACTTTATTTTATTATTTACGCACAATGCTGGTGTCTTTTTCTTTAATAAAATTATTAGAGTATTTTATTTTAGCGCTCAATAGAGCTGGCCTTGCCATTAGAGGGTTTATTTGAATACTTTTATTGAGAAGAATAAGACTAATCCTATTTTTAATTGCTCTGGCACTAGTGGGGGTCACTATCCTTTTAGGAAAAAAATCTGAAATTGATCGAGAAAAAACTTCTCCTTTTGAGTGTGGATTTGATCCTTTAGGATCGGGCCGACTATCTTTTTCTCTACGATTTTTTATAATTTCTGTGATCTTTTTAGTGTTTGACGTAGAGATTACTCTTCTTTTACCTTTAGTTGTAAGGGAATTATCTATTTGAGCGGCCATAAGGGCTTTATTTCTATTAATCTTACTCGCGGGTACTCACGAATGGGGCGAAGGATCTTTAGATTGAATGATAACTCTTCTCTTTTCTTCTTTGTTCTTAGGGGCATGTGTTTTAAATTGATTAAGGTTAATAATTGCATTTATTTTTTGTTTTATAGTTTCTATTCTTTTATTTAAGCATAATGTAGATGTTTTTATTGTAGTAAATATAACTTTAGACACTTTATCTCTTAGTTTAATTAGTCTTAGGATCTGAATTAGAATACTAATACTTCAAGCAAGATGACAAATTAGGACACAAAAATTTACTCGGTTTTTTATATTAATAATTGTCATTCTGTTAAATTTACTTACTTGAACCTTCAGCACAAGTGATTTAATTCAGTTTTATGTCATATTTGAGTGTTCACTAATTCCAACATTTATTTTAATCTTAGGCTGAGGATATCAGCCAGAGCGACAAGCCGGTGTTTACATGTTATTGTACACTCTTTTTGCTTCTCTTCCTCTTTTATTGTCTCTTCTTCTTTGGAATGTCTGGGACTGCTCTTCTAATATAATTATAGCTTCTGGGGCATATCAGATGTCCCCCGCTGTCTCCACATGAGGCCTGGCCTCTTTATTTGCATTTCTTGTTAAGCTCCCTCTTTATATTGTTCACCTATGGCTTCCTAAAGCCCATGTGGAGGCCCCAGTAGCTGGCTCGATAATACTGGCCGGGGTCTTACTTAAATTAGGAGGGTATGGTTTAATTCGAATTGCCCCAAAACTTAATTTAAGCCTTAATTTAAATGGAATTTTAATTATTTGAGCTATTGTGGGGGGCATAATTGCTAGCCTTATTTGTGTCAGTCAAATCGATGTAAAATTTTTAATTGCCTTGTCTTCTGTTGCACATATATCAATAGTGCTTGGTGGAGTAATAACATTTTCAAGATGAGGAGTTAATGGGGCTATTTTTATTATAATAGGGCACGGATTTTGCTCTTCTGGACTATTTTGTATTGCTAATATATCTTATGAGCAAATTGGATCGCGATGCTTAATATTATTAAAAGGGCTCCAAACCATAATGCCTTCTCTCACCTTATGGTGATTTTTATTTGCTGCAGCCAATATGGCTGCACCCCCCTCTCTTAACCTTATAGGGGAAATAAATTCCATTATTGCTCTTGTCTCATGATCTAAATCTCTTTCTTTTCCTCTTGCCTGATTAGTATTTTTTGCAGCAGTTTATTCTCTTTATTTATATTCCATTTCACAACATGGAGGTGCTTCTTCTTTCTTATTCAGAGTCACCCCTTCAACCCCTCGAGAGTTTTTAACTCTTTCTTTGCACTGATTACCCTTAAATTTAATTATTTTAAATCCTATTTTATTTCAGCTAATT---------ATTGCAGTTTTTATGTTAATATTCACGATGGGTTTCATTAGATTTGTCTCTAATTGAAATCATATTTTATCTACTTTAATTGCTCTTGGACTTATAGCATTAGCTTTGTTTTTTGCTTTTGCATGTACCTCTCTAGAAATATATTTTTCTTTATTTTATCTCGCCTTAGCCGTATGTGAAGGGGCTCTAGGCCTTAGAATTTTAATCTCTTCAGTTCGTAGCAAAGGAAATGATATGCTTTCTTCAAAAAACCTGTTGAAAACCAGGGTGTGGAGGTTAATTTTATTACTCTCAAGAGGCGGTTTATTTATTTTAGGTTTAATTTTTTTATTGTCCGAAGAAAGAAAAGTTTTAGAGTTTTGGTTTGTGAGTGTGGGAAGAAATAATTTCTTTACTCTATATTTTGACTGAATATCGGCTCTTTTCTTCTCTTTTGTCTTTATTTCGGCCTCTGTAGTATTTTATAGCGGGTATATGGGAGAAGATCTCAATATCACCCGTTTTATTGCGCTTGTCTTATTGTCTGTTGCGAGTATATTCTTTTTAGTCTTTAGCCTAAATTTAGTGAGAATTTTAGTGGGCTGAGATGGGCTGGGGCTTGTCTCTTACGTATTAGTGATTTATTATCAGAATAAAAAATCTAATGCCGCGGGAATGATTACGGCCCTAAGAAATCGGATTGGTGATGCTGCAATTCTTTTAGCAATTGGGGTTATAGTGGAATCTGGTAGATGAAATTTTATATTTCAATTTTTATTACTTATCTTAGTGGTGTTAGCCGCCATAACTAAGAGGGCTCAAATGCCTTTTTCTGCATGGCTGCCGGCGGCGATAGCCGCCCCTACCCCCATAAGAGCACTAGTCCACTCTTCTACACTTGTAACAGCAGGGGTATACTTATTAATTCGTTTTAATCCTCTTTTAATGGGGCATTACAAGGTTTTATTTTTAGTGGGGGTGTTGACTAATCTGATAGCCAGTATTAGTGCTAGTTTTGAGAGGGATTTGAAGAAAGTGGTAGCCTTGTCCACATCAAGCCAATTAGGGATCATAGTTTTTACTATTGTCCTTGGGGTAGCAAAATTAGCATTTTTTCATCTTTTGACACACGCTATATTTAAAGCCCTTTTATTTATATGTAGGGGAAAAATTATCCACGAGTCGGGAGAAACTCAAGATATCCGCCACATGGGCAGTTTGGGGCTGAGATTACCCTATACGGGTATGTGTATAAATTTATCAAATTTAGCACTGTGTGGATTTCCTTTTATGGCTGGATTTTATTCAAAAGATTTGTTAATTGAAGAGGGCTTAATGGGGGGTTATTCTTTGATAACTATTATTTTAGCGGGGCTAAGAGTTGGATTGTCCGCGGCTTATTCTATCCGATTAACTTTTTTAAGGTTTTTAAATTTTAGTAATCAAGTCCCTTTAAGGGCCAGAAAAGAAGAAGATGACATTATGTTTAAGGCTAAATTAGGCCTCATATTTATATCTTTAACGAGAGGAGCAATTTTATCTTGGATAATTTTTCCCTCTCCCCCTGTGGTAGTCGAGAAACTATTGCCCTTATTTAGTTGTCTGTTAGGGGCTATTTTAGGACTAATTTTAAGACTGAATTTAACTTTAATAAAAAACTATTGAGCAGAGGGATTTATCCAGATATGATTCTTGCCTTTAATATCAGGTCAATCTTTTTTAAGGGTGAAAACTTTAGACCTGGGGTGGTGAGAATTATTAGGTGGACAAGGTGTTTACCACAGGTTAGGATTAGGGACTAGTTCTCTTTTAAAAGGGCAGTCCAATAAGGTAATTTTAATTTTATTCAGGGGGGTTATTATAATTTTTTTGGGTATTATGTTAAATCTTGGGCTAATCTCTATAGCCTTAAGGGGACTAATAGTGCAACTTATGACTCCCTATTTGATAGTGGGGGTTTTAATTTTACAAACTTTATTAGTTTGTGTTTATTTGGGACTAGTATGATTTTCTTACATTTTATTTTTAGTGGTCTTAGGGGGGATATTAGTTATCTTAATCTATACCTCAAGACTTGTCTCTGAAGAGATTTTAGAAAGTACTCTTTTTATTTTAAGTGGAGCAAATTATTTATTTGGGGTAGACGTTAGGAGAATTTTTTCTTTAGAACTAGTGGTAGGTTATCTTCTTCTAGCTTTAATTTGTGCTATAAATTTAGTTAAATCAAAATATGGACCTCTACGCATATTAAGTACTGCAAAGGTTCTACCTCTTGTGTCAGGGAAATTTAATTTATAATTCTCGAAATATATTCGTAAAAATAATCTAAGACTAGAAAAGAAATCTTAGCCGATATT--TTATATCTAGTTAATTTAAAAAAAAGGTCAACTTTTTTATCAGTAATATAAAAAGAAGAA--AATTAACTCGGCAAAAGTCTCCCGCCTGTTTATCAAAAACATCGCCTAGGTCTCTTAGGTCGCGCCTGCCCAATGATTAAATGGCCGCAGTATCTGTGCTAAGGTAGCATAATAATTTGTCTTTTAATTGAAGGCTAGTATGAAAGGAATGACGAGGAGAGAAAATTGACATAAAAGTTAAAAGGCTTTTAGGATTAGAAGGACGACAAGACCCTATAAAGCTTTATTTACTGGGGCGGTAAAGAACAAGTTACTTTAGGGATAACAGTGTAATATTTTTAAAGAGCCCTAATCGCCAAAAATGATTACCACCTCGATGTTGAATTGAATTCCTCCATGAAGTTTCTATGAAGAAAGTCTGTTCGACTTTTAAATTTTCACATGATTTGAGTTCAGACCGGCGTAAGCCATTTCTATCTTCTATTGTACGAAAGGACCTTAGATAGCCCTAGCCCGCGGTTAGACTTTTAGACTCAAAGATATAAACTGGGATTAGATACCCCACTATTCTCTGACCCCTTTCAAACTCAAAGGATTTAATCTTCTTAGAGGAACCTGTCTCATAATCGTCACAACACGAAGAATCTTACCCGCTCGTATATCGTCATAGATATTTTAAACAAGTATGTTAGATCAAGGTGCGGCGCATCCGCGGGCATTAGATGGGTTACAGTTGAAAATGGATTTAACAGTAACCTTAAGCATGCACATATCGCCCGTCATTCTCAGAGATAAGTCGTAACATAGTAG-----------GGTG-----
Gyge_ovalis_NC_037467                  ATGATAACCAATCTATTTTCTATTTTCGAGCCATCCGTTAGCTTTCCAATAGGGTGACTTAGGGTCCTACTAGGCCCCATCTTCCTGGCTCGTTACTACTGAGCCTCTACGGGGCGGTACTTGTCCATATCTACCTCTTTGTTAGGGAGGCTGATGGGGGAAATAAAAGTGTTGGTTCTTTTACCTCTTTCCCTTTGAGTGTTAGTCTCAGTTAGAAATATAGCTGGCCTTATGCCTCACGTGTTTACATGTACTAGACATTTATCTTTCACCCTAAGATTGGCGCTACCTGTATGGGGTGGATTGATAATGTATGCTATTTTCTACCACTTATATAATGTACTAGCTCACCTAGTTCCCCAGGGGACTCCTCCTGCTCTTATGATATTTATAGTAGTTATTGAGACTATTAGTAGAGTAATTCGCCCTATTACACTGGCCGTGCGGCTGAGTGCTAATATAATTGCGGGACATCTTCTCCTGGCATTACTGGGAGGGGTGGTGGATAGAGCAAGAGTTACAAGACTTAGGGGGGCTGTGCCGGCCTTGTTATTATTATTGATTTTGGAGAGGGCAGTTGCCCTGATCCAGGCCTATGTATTTGCCACTTTGATCTCCTTAAACCTTAGCGAGTTGCCCCAAATAGCCCCCATATGTTGACTGTGCCTATACTTATATGTGGCTTTATGCACTATACTTTATGTTTCTCTAATTGTTAGGAGGTTT---------------------------------------TACCCTTGAATGGAACGATGATTTTGCTTTACTAACCACAAGGATATTGGAACCTTATATTTTATTTTTGGGCTGTGGGCAGGGGGTGTCGGCACCTCTTTGAGGATACTTATTCGTCTGGAGTTAGGTACAGCAGGTTCTTTGCTAGGAGATGACCAACTATATAACGTTATTGTCACTGCTCATGCTTTTGTAATAATCTTTTTTATGGTAATACCAGTTATAATTGGGGGGTTTGGAAACTGGCTAGTGCCTCTAATGTTAGGGGCTCCTGATATGGCATTCCCACGCATAAATAATATAAGATTTTGGTTATTACCCCCCTCTCTTATGTTATTACTGACTAGTGGTCTGGTGGAGAGAGGGGTGGGGACCGGTTGAACCGTATACCCTCCTCTCTCACTTAGTATTGCTCATGGGGGGTCTTCGGTAGATTTAGGTATTTTTTCCTTGCATCTAGCAGGAGCTTCCTCTATCCTAGGTGCTATTAACTTTATTACCACCGTGATTAATATACGAAGTTATGGTATAACCATAGATCGTATGCCTTTATTTGTGTGGTCAGTATTTATCACAGCTATCTTACTTTTACTGTCTTTACCTGTGCTAGCCGGTGCTATTACAATGTTACTCACAGACCGAAATCTTAATACTACTTTTTTTGATCCCAGAGGGGGTGGAGACCCGGTGCTGTACCAACATCTATTCTGGTTTTTTGGGCACCCTGAGGTTTATATCTTAATTCTGCCCGGGTTTGGTATTATCTCACACATTATTAGGCAGGAGTCGGGTAAAAAAGAGTCTTTTGGGTACTTGGGAATGGTATATGCTATAAGAGCTATTGGGGTGCTTGGATTTATTGTGTGGGCCCATCATATGTTTACAGTGGGGATGGATGTAGACACTCGGGCTTATTTTACCTCGGCTACTATAATTATTGCAGTTCCTACAGGTGTAAAGGTTTTTAGCTGGTTGGGAACTTTATATGGCATGGGCAGGGGGTTTACCTCCTCCCTTATGTGGGCTCTAGGGTTTGTATTTTTATTCACCATAGGAGGGTTGACTGGCATTGTACTAGCTAACTCTTCTATCGACATCATTATACATGATACTTATTATGTAGTAGCTCATTTCCACTATGTATTGTCTATAGGAGCGGTGTTTGCTATTTTTGCTGGCGTAGTATTTTGAGCCCCTCTATTTTTAGGAGTATCTTTACCTGAGACAGCTCTAAAAGCTCAGTTCTATTCTATATTTGTAGGGGTTAATGTCACCTTTTTCCCTCAGCACTTCTTAGGATTAATGGGGATGCCTCGCCGCTACTCAGACTACCCTGATGTATACTTGCTATGAAACATCGTATCTTCTCTAGGCTCTATAGTGTCTGTTGCAAGTGTGATGTATTTTATCTATATCTTGTGGGAGGCTATATCGGTCTCTCGTAGTGTAAGAGCTACCACTCGTGAGAGCACCTCTCTAGAGTGGGGGCACAGAATCCCACCTGCTGAACACAGATATGATGAAACACCTCTCTTGAGTGTGGCTCAATGAGTACAGCTGGGTTTGCAGGACGGGTCCTCCCTGTCACAGGAAAAGCTTGTAGATATTCACGACTATATTATAGTGATTTTATTACTTATCTTAGGACTAGTGGCATATATATTGTTAAGGGTATTAGCCAGCAGTTTTAGGGATCGTTACACTATAGAGGGGCAGATATTGGAGTTTGTTTGAACGGTGTTACCCGCTATTGTTCTAGTCAGGGTTGCCCTCCCCTCTTTACAGATCTTATATCTGCTGGATGAGGTGTGAGACCCTGATATTACCCTGAAGGCAGTGGGCCATCAGTGGTACTGAAGGTACGAGTATGACAGGCTAGATTGATTGAAGTTTGACTCATACATAACTCCGTCTCTTGGCACAGATTTTCGCCTACTGGATGTGGATAATCGAGTTGTTTTACCCTGGGGAGCAGATATTCGAGTGCTTGTTACTGCTGCTGATGTTATTCATTCTTGAACTGTACCTTCTTTGGGAGTTAAGGCGGATGCTATTCCCGGGCGATTAAATCAGATAGGATTTTGAATGGAGTACCCGGGGCTATTCTTCGGTCAATGTTCTGAAATCTGCGGTGCCAACCACAGATTTATACCTATTGTTGTAGAGAGAGTGGATATTGAGGACTTTATTTTTTGAGGTCAT---ATGATAGCCAACAAGCACCCCTACCATCTAGTAGATAAGAGACCTTGACCTCTGACAAGGTCATTGGGCGCTTTTATTTTAACTTCGGGTTTAGTACATTGGTTCAAGAGCGGGAGACCTGCTATTATACTAGTAGGTGTGATTAGGCTATTGTTATCTAGAGTACAGTGGTGACGAGATGTGGCGCGAGAAAGCACTTTTCAGGGACACCACACTCTTATAGTTCAGACAGGGATAAAGTGGGGAATAGTTCTGTTTATTGTGTCTGAAGTTATATTTTTTTTCTCATTTTTCTGATCTTTCTTCCACCACAGTCTTAGGCCAGGATTAGAGCTAGGGCTTGCTTGACCTCCCGCAGGTGTGGTACCTTGTGATCCTTTTGAGAATCCTCTGCTAGGGACCATGGTACTTCTAACTTCCGGGGGCTTTTGCACATGAAGGCACCATAGGATGCTGGAGGGCTCTTGATGGCAGGCAAAGTTATCCTTATATATCACCATTGGCCTTGGTATTATGTTCAGTCTTATCCAGCTAGGTGAGTATATAGAAGTCTACTTTACTATTGCAGATTCATCCTATGGTAGGACATTTTTTGTAATAACCGGGTTTCATGGTTTACACGTTATTATTGGTACTGTCTTCCTATCGGCCACTGCTGGGCGCTTAATCTCTGGTCATTTCAGTCAAATACGACACTTCGGGTTTGAAGCAGCTGCCTGGTACTGGCATTTTGTGGATGTTGTGTGACTATTCCTTTATACTTTTGTATATTGATGGGGA---------------------------------ATAAACATAGTCAACAGACTTGTAGTGGATCTTCCAACCCCTCCCAATATCTCTGCTATATGAAATTTTGGCTCGCTTCTGGGGCTATGCCTGGCAGTACAGATTTTAACAGGGCTATTCCTGGCATTTCACTACCAAAATGAGATAGAACATGCCTTCACAAGAGTTATCCATATCTGTCGAGACGTAAGATTCGGGTGACCCCTACGAGTAATCCATGCAAATGGTGCCTCCTTCTTTTTCATCTGTATTTACCTTCACATCGGACGCGGCTTATATTATAACTCATTCCGTAATGTTAAAACCTGAATCTCAGGAATCCTTATTTTATTTGTATTAATAGCAACTGCCTTTCTAGGATATGTTCTACCCTGAGGTCAAATATCTTTCTGAGGGGCCACAGTGATTACAAATCTACTATCTACAGTGCCTTACCTAGGACAAGACCTGGTTCAGTGGCTGTGGGGTGGATTTTCAGTGGATAGCCCTACACTGACACGATTCTTTGCACTACATTTTCTGCTACCTTTTACCCTGGCGGCACTGGCCGCAGTACACCTAGTGTTTCTGCACGAAACAGGGTCTAACAACCCCTTAGGGCTATCTTCCGAGCAAGAGAAAATCCCATTCCACCCGTACTACACATTTAAGGACACAGTAGGATTCATCATCATACTTACCGCCCTTATCAGGCTTATTCTAATCAACCCTAACCTTCTAGGAGATCCTGAAAATTTCAACACAGCCTCTCCTATAAACACACCCCCTCATATCCAACCTGAATGGTATTACCTATTTGCTTATGCTATCCTACGATCCATCCCTAGTAAATTTGGAGGAGTGATTGCCTTGGTATTATCTATTGCTATCCTGGTGGTCGTACCTGTCCAATCCCACCAATTCTACCCCGCTAACCAATTAGTATTCTGGACCTTTATCTCTACATTCTTGCTGCTAACTTGAATTGGAGCTTGTCCTGTGGAAGATCCCTATATTCTAACCGGACAGGTTCTCACCGTAATCTACTTCTCCTTCTTTATTGTAAACCCGATACTACTGAAAGGCTGAGATACCTATATAATAGTAACAGCCGTAAAAGTTGTAATTATACTTTTATGTGTTCTTCTTAACGTAGCTTTCTTTACGCTAGTTGAGCGCAAACTACTAGGGTATATTCAGATCCGTAAAGGCCCCAATAAAGTAGGATTTAAGGGGGTACTTCAGCCATTTAGTGATGCTGTAAAGCTTTTTACAAAAGAGTTAAATCAACTAGGCAATAGAAATACGGGGATTTTCATCGTGGGTCCTGTCTTATCCCTTAGTATTATACTATCGCTGTGGCTATCAACCCCAAGCCTATGAGGTGTAATAGAGGTAGAGCTTAGAAGGGTATTCCTTCTCTGCTGCCTCAGTCTAGGAGTGTACCCGGTGTTTATATCTGGTTGGGCCTCAAACTCTAAATACTCCTTACTAGGAGGGTTACGAGCAATCGCCCAGACTATCTCCTATGAAGTAAGCCTAGCCCTGGTTATGCTTAGTTTGTTAATTATAGTGGGGGGTCTGAATTTATCCCAATTCGGAGGGTGATTAATAAGACTAAATACTCCTCTATGTATAGCCTGACTTATCACTTGTCTGGCTGAGACAGGACGGTCCCCTTTTGATTTACCAGAGGGAGAGTCTGAACTCGTGTCGGGGTTTAACACTGAGTATAGAAGCGGCTCTTTTGCCTTGTTCTTTCTGGGCGAGTATGGTAGGATACTCTTTCTAAGCTACACTAGCTCTATTTTACTTTTAAGGCAGGGGCCCGACTTTACCACTCCTGTAAAATGTCTAATCTTGATTTTTATATTTGTATGAGCCCGAGGTACCCTTCCTCGGTTTCGCTACGATTTTTTAATAAGTCTAACATGGAAAGTATTTCTCCCCGTGTCCCTGGGGTACTTTATATTGTACACGGGGCTAGTGTTATATTCTATTCACTTGAAAGGTAACATAACTATATGTATATTACTTCTAATTTTGCTTAGTCTACTAATGGGATTATCAAGGCTGTCTTGAATGGGGTATTGAATCTCTCTGGAATTAAATACTATTGCCTTTTTAGGGATAGTTTGCATTTTAAGAGGAGGGATAAAGTACTTTATAGTCCAGTCTAGGTGTTCATTCCTATTGATTTTTAGCACTTTTTCTGCAGAGTTGGCGTGAGCTCTTCTAGTTCTGTTTTCTCTTATGGTAAAGGTAGGAGCTTCTCCCTTTCATATATGGGTGCCACTAGTGAGAGGTGAGTTGGAATGGGCAGGTAATATCATTCTACTAACTCTACAGAAAATTATCCCTATGGCATTGTTATGTTTGTATATCTTGATCGGAGGACTAAGCTGTATTGTGGGAGGTGTTAGAGGGTGGGGGGAGTTAAGATTACGCAAACTAATAAGATTCTCCTCTATTAATCACGTGGGCTGGATAGTTGTGTGTAGGATAATAGGGGAAGGGGTCTGAACTATTTATTTTATTGTCTATAGCTTATTAAGGTTGGGGGTTATAAGCCTAATAAAAATTGTAGATGTGTGGAATATAAATGACTTATGGGAGAGATTTAGCTTGTCTATGCTGCTTCTGTCCCTGTCTGGCATCCCTCCTATAACAGGGTTTTATCCTAAGTGGGTTGTACTGGAGGCTCCTATGGTGTTATTTATACTTGTTGCTAGTATTGTACTAATAAGATTCTACTTGCGTCTGGTGCTATTTAGCTTAACTTTCCATAGAAAGGGAACCCTGGGTTGGGCAGGACTAGAAGCTTTTGGTCTACTATCCAGATCTTTGCAACATATATTTTTCTACTTATGTTATGTCATAGTTATAGTTATGCTGAGCCTTCTGTTAGTGACTGTCGCTTTTTTGTTAAGACCTAAACTCGCCTGGGGGCGTGAGTCTCCCTCCCCTTTTGAGTGTGGGTTTGACCCCAAGAGTAGAGGACGGGTGCCCTTCTCTTTACGATTTTACCTCATTGGTATAATCTTCCTAGTATTTGACGTAGAGATCGCGTACCTGTTACCCATAATCCCGTCCTCTACC---CACCTAACACTTGGAGGGCTGGTATTTATTTCTGTACTACTGCTGGGTGCATACGAATGGAAAGAGGGGTCATTAGATTGG---ATGATAATCATAATTACTGCACTAAGGTCTATCATTCTGCCTAAAAATTGGCCGACATTAAGAATACACCTAAGGCTGGCAACCGTCTTAGCGATACTTACTAACTATCGTAACATGGATGGTATTATTACCCAAGGACTATTTCAAGACTCGATTAGGTCCCCCCTAGTGGCCCTAAGAATTTTTATCACCCTTTTATCTATACTAGCAGCAATTTCTAATAGGAAAAAAAAT---AAGTCCTCTATACTTGTACTTATACTGGCACTAATAGTGTCACTAGTTCTATGCTTCTCCACTTCTAACATTCTATTATTTTATATCATGTTCGAAGCTTCACTGGTGCCTATACTTCTTATTATCTTAGGCTGGGGGTATCAGGTAGAACGAAAAGCAGCCAATATACTTATTCTATACACAGTACTCGCCTCTTTACCTCTTCTATACTCTCTTTTGGTATGATCTCATCAATCTAAATCTTCTTTATTTACGTCACTTATCAGCCCCTCAGAAGTTAGAATGCTAAGAGTGATATTTGGGGCATCTGTTTTTATTGCCTTCCTAGTAAAGTTGCCTCTGTATATTACACACCTGTGACTTCCTAAAGCTCATGTGGAGGCCCCAGTAGGGGGATCTATGCTATTGGCAGCTATCTTACTTAAACTAGGGGGCTACGGTCTGCTACGCCTCTCCCCTGTAGTAAGGCATGTTATAAACATCAACTGCTTTGTTATAGCATGGTGCTTAGTAGGAGGTGTTACAGCTGGTATTTTATGCTCGCATCAAACCGATATTAAATCCCTTATCGCCCTATCTTCTGTAGTCCATATAGCCTTTGTAGCGGGTACCGCAGTTATTATAACCGATTGAAGGTTTTCAAGAAATATATTTGTGATAATTTCCCACGGTTTATGTTCTTCTGCTCTATTTTTTATAGCGAACTTGGCCTACGAACGTATCAGTTCCCGCAGCCTCAGTCAAGTGAAAGGCTTATTTCCTCTCATATGAGGGTCAATAGCCCTGTGGTTCACAGCCCTATGTGCTAACATATCTGCCCCTCCCTTTTTATCCCTATTAGCAGAGATAGGAGCATGTATTAGTATTATTAATTGGTCTTATATAGTAATACCTCTCTTGATGGGGCTTAACTTCCTCCCTGCCTTGTATTCCCTCTATATATTTACCTCTTCAATATTTAAAGCCTATGAGAAGGTAAACTGAGACCTAGTACCTTATTCCCTGCGTGAGATTATCTTAGTTGTTAGACATATAGCCCCTCTTATTGCAATAACAGCCTACCCATATTGAATACTGGTATTAATAGGTTGAACCTTGCTGGCCTCCACAGCTTTTTTCTCAGGAATGTTAAAATTTATTATAAGTCTAAATAGCATCCTGTGTTCTCTTATTGTCTTAGAATTTATAGCCCTGGCTGTTTTCTTCCTTAGAGTTGTAAACCTAACTGATCTGCATGTCAGGCTAGTCTTGCTTACAATTATAGTATGTGATGGTGTCTTAGGTGTAAGGATAATACTGCTAAGCACACGGGTTAGAGGAGATCAGCTACTTATAAATAACAGAATACTAACATATAAAGTTTGCAGAATATGTTTAATAGTGCTTATGCTGTTGTGTTATTCCTGCAGCTTGGTGTTTTTTGTCTGAGATTTATCTGCAATTATAGACTTTGAGTTTATGGTGTATGGTAGGGCTAGCTTGTTAACTTGTTACTTTGACTGGGCCTCTTTACTTTTTGGGGGTTTTATTCTTATTAGAGGTTCTATTATTCTCTACAGGGATTACATAGAGGGTGAGAGATTCAAAATTTTATTCTTAGTACTATTATCTTTATTTGTCTTTAGGATACTTGTTGTAGTATTTAGCTTAAATCTCATTAGTCTTATACTAGGGTGGGATGGTCTCGGCCTCGTTTCTTTCTTGCTGGTGGTGTTTTACCGCAACACTAACGCGGTTAGGTCTGCCACTATTACCGCCCTTAGTAATCGAGTTGGAGATGGGGCTATTCTTATTCTTTTGGGAGTGGCCGGGGAATTTGGTGTTTGGAAGGTGGAGGATGGTTTATTATTGGTGGTTCTTATTGTTCTGGCTTCCATTACAAAGAGAGCACAAGTTCCGTTCTCTGCTTGGTTACCGCGAGCTATAGCAGCACCAACACCGGTGAGGGCCTTGGTTCACTCTTCCACCCTTGTCACGGCCGGGGTATATTTGATATTTCGGTTTGCTTCTTTGTTAGAGGAATCTAGATTTATTATTCTCAGTATGGGGGTTATTACAATATTGGTGGCCAGGGTAAGTGCGAGATTTGAGCATGATATAAAGAAGATTATTGCTTTATCCACTCTTAGCCAGCTAGGGTTTATGGTGATTAGGCTGGGATTAGGGTTTTCTGTTTTAGCCTTTTTCCATCTTCTTATACATGCTGTGTTTAAGGCTCTTCTTTTTATATGTAGTGGAGACTTAATTCATAACAGCCAGGGAGCTCAGGACGTGCGATTTATAGGAGGGTCAGCTCGGGGGCAACCCTATACTAGTCTATTAATTAACTTGTGTGGTTTATCTCTGTGCGGTTTTCCATTTTTATGTGGGTTTTATTCTAAAGACGCTATTATAGAGATAGGGTTTTGTTCGGAACAAGGTTCTATATTAATATTTACTATTTTATTTGGGGTAGGATTGTCCGGAGCTTATACTGTACGTCTAACCCAGAGTAGTATGGTTATCCCCCCGAGGCGGCCAAGATTTAGGTGTTTATATGAGCCCCGAGGCTTTATATTTATATCCAAGTTGCTGCTACCCCTTCTGGTACTAGTGAGGGGTATTATTTTCTCTGGCTTACTTTTCAGCTCTCGCCTTATTCTCTCTGAGAAAATTAGTACTATGCTCTTTACAGGAATAGGATTTATTTTGGGGGTTGTTAGAAGATCCTACTTTAGAAACATTGGAAGATATACTGCTGACTTATTAAGGAGCATTGGTCATATAAGATCCTTAAGGGGGGAGATTAGGAAGAGTATATTTAGTGTAGAGAGAACAAGGTATAGGGTTTTGTCAGGAGCTTATATATATAGTAATATTAGAAGTATGAGGGCGGCGATAGTTTTAGCACAACGTGGGATAAATTTTATTTCAATGGCATGGGTGTTGGTTATTCTGCTGGTATTA---GAGATATTGCTTTATATGATTGGAGGGGCTGTGACAGGCCTGCTGTTTAGCTGTAATCAGCCAGGACCTTTGGTTGTAATATTGCTAGTTGACACTTTATGTCTTGTTCATTTTATTATTTACTGGTGGTTTGGGTATATCTTAGTGCTTATCTTTTGGGGCAGGATGATAGTGTTATTTTTATACGGCGTATGCCTGAGGCCTAATTTAAAGCCTGCGGAGGCATATTTAGCTATCTGGGTAGGTATTCCACTATTTGGTGCGAAAAGTGTTAGCTTAGTCTCCTCCTCTTATTCAGTGTGTAATCTTCTGCTTATTCTGCTGGTAGTATGTGAGATAGCTTACACCAGAAAAGGCCCCCTGCTTCTTATAAATCATGTGGGGGTCCCCAATTCAACATCGAGGTCG--TAAGCTGGATCTCTGGAGAGG-ACTTGTTCTATTAATTCTTTCACTAAGTT---ATTTT-----ATTGTTTTGATACCTAAAT-------ATGGGGGTGAAGTTTTGCGGCCGTTAAATGAGATGTTTTT-TTAAACAGGTGGGAAAT---TATTTGCCTGTTCATTAAGAGTATTTTTATCCTCTTGTTGCTAGGTTAGGTGTATTATACTAATAGACTTATTATTTGCGGCAA-GTAGGATAGGGGGT-GCGTCTTGA--GAAATCTTATATCATAGTTAAAGTGGAGGGTTATTCGTGGTTCGCAGGACAAATAGTCTTAGCGCTCTGAGGCATAATTAAACCCTC---AGGCATA----ATAAGAAGACCGACGATAACCT--TTTAGAGAT--TAGCTCTCTTCTTTTCGGGAGAA----------------------ACTTCTA-GTTATATTTTA-ATCTCCCTACAA---------GGTAGGCTTATTTTGTTTT-----------ATGATTTGGTGTTTCCCTTGC----GGTATTTCCATTTGTTTTTATATGAAAGG-------------------CGCGGTTACACCTCAGGAATTTTGGGCTAAAAACGGGATTAGATACCCCGGTATTCCAAAACCTACAAAAAACCTAAAGGGTCTTATCTTTCCAGAGGGACCTGTTATATAATAGATATTACGCACTGCACTCCACCTGCATGTATACCGCCGTAGCTACC----ACAGTAATGTCAGGTCAGGGTGCAGCTGG-TATAGAGGTAATAATGGGTAACAGTTAAAAGAGGATTTGGTAGTAATATAAGCAGTGCACATATCGCCCGTCACTCTCAGAGATAAGTCGTAACATAGTAAGAGTACCGGAAGGTGCTCTT
Ichthyoxenos_japonensis_MF419233       ---ATAACAAACCTATTTTCTATTTTTGATCCATCTTCCTCAATTAATTGAAACTGAATCTCCTCTTGGATTGGATTTACTATTCTCCCTTTTTATTTTTGAACATCTAATTCACGTTATTTAATATTAAACAACCTACTTATCAATTTGATAACAAAAGAATTTTCAAACATCATTCTCTATATAACATCTCTTTTTATTTTTATTTTACTAAATAATATATTAGGGTTATTACCTTTTGTATTTACAGCTAGAACCCATCTATCATTTACTCTAACCATAGCATTAACTATGTGAATTGGATATTTTATTTTTAAAATTATTTCAAACCCTATCCATTATCTAGCTCATATAGTACCTCAACAAACACCTATTTTATTATTGCCTTTCATAGTACTAATTGAAACATTAAGTAATCTAATTCGACCATTTACTTTAGCTATCCGACTATTCGCCAATATAGTAGCAGGTCATCTTCTACTAGCTTTAATAAGAAGCAGCTTAACTATTTTAAACCCCTTAACTAATATTACTATTATTTTACTACAAATTTTATTAATAATTTTAGAAACAGCAGTTTCTTTTATTCAAGCATATGTATTTACAATATTATGCACTCTCTATATCCAAGAA---------ATAGCCCCTATATTATGATTGCCTTATATAATTATATTAACTATTACACTTATTTTTGTTGTTGCTCATATGTATTCATTAATTATTTCTAAACCTAATAACCAATATCCTATAAAAAAAAATTGAAAATGA---ATGCGATTTTTATTCTCTACAAACCATAAAGATATTGGAACACTTTATTTTTTATTTGGAGCTTGATCAGGAATTCTAGGAGTTGCATTAAGATTGCTAACCCGAGCTGAATTAAGCCAACCCGGAGCCTTCATTAACAATGATCAACTTTACAATACAATTATCACTGCTCATGCTTTCATCATAATCTTTTTTATAGTAATGCCTATTATAATTGGTGGGTTTGGTAATTGATTAGTCCCTCTTATATTAGGTGCTCCAGATATAGCCTTCCCTGGTATAAACAATATAAGATTCTGACTACTTCCACCAGCTCTAACCATATTAGTAATCGGTTCCTTGATTGAACAAGGGGTTGGAACTGGATGAACAGTATACCCTCCTCTTTCCGCTAAAATAACCCATAGGAGAGCCTCTATTGATTTAACAATTTTCTCACTCCATTTAGCAGGTATTTCTTCTATTCTAGGCGCTATTAATTTTATTACAACTATCATTAATATGCGCCCTGTCTCAATAACTATAACACGTATACCTTTATTTGTTTGATCTATTTTTATCACTGCTATTTTATTATTACTATCTCTCCCAGTTTTAGCAGGGGCAATCACAATATTATTAACTGATCGAAATTTAAACACCTCTTTCTTCGATCCTAGTGGAGGAGGAGATCCTATTTTATTCCAACACTTATTTTGATTTTTTGGTCACCCTGAAGTTTACATTCTCATCCTACCTGCATTTGGTATCATTTCTCATATTGTTAATCACGAAGCAAATAAAAAAGAAACTTTCGGAAATCTTGGAATAATCTACGCCATATTAACTATTGGAATTTTAGGTTTTGTTGTATGAGCTCATCATATATTCACTGTAGGTATAGATGTTGATACACGTGCTTATTTTACCTCCGCAACTATAATCATTGCAATTCCTACTGGTATTAAAATTTTTAGATGATTAAGAACATTATATAGTGCCCCTATTACATTTAAACCTTCAATTTTATGAGTTTTAGGTTTTTTATTTTTATTTACTACAGGTGGTTTAACAGGAATTGTTTTAGCTAATTCAAGAATCGATATTATTCTTCACGACACTTATTATGTTGTTGCTCATTTCCATTATGTTTTAGCTATAGGAGCTATTTTCGGTATTTTTGGTGGTATAGTTCATTGATTCCCTTTAATAACAGGAACATGTATAAATAATCGTTGACTTACAATTCAATTCTCTATTATATTTTTAGGGGTTAATCTTATTTTTTTTCCACAACATTTTTTAGGGCTTAGTGGTATACCTCGCCGATATTCAGATTACCCTGATATATTAACATACTGAAATCTAATTTCTTCAACCGGAGTTATTATTTCCATCATTGCAATAATTATATTCACGTTTATTTGCTGAGAAGCATTAATTTCACAACGACCTGTAATATTCCCTAATCACCTAAGCTCATCAGTAGAATGATTCCACCCAACACCTCCATTAGACCATAGATACTCAGAAACTCCTATAATTTCTATGATATGATGAAATAGAATAATTATTCAAAACAACATATCCCCATTAATAGAACAACTTACATTATTTCATGATCACACAATAATTATAATTACCTCAATCATTACGCTCGTAGCTTATATTATCCTCTCTTTAATAGCCAATAAACAAATTAACCGCCCTATATTAGAAAATCAAGTTTTAGAATTTATCTGGACTGTAATCCCTGCTATCATCTTAATTTTTATTGCTCTACCTTCACTGCGTTTATTATATCTTTTAGATGAATCTCTTAACCCTTCTATAACAATTAAAAGTATCGGTCATCAATGATTTTGATCTTATGAATATTCAGACTTCAATGATAAAGAATTCGACTCTTATTTAATCCCAGTTCATGAATTAATATTCCGATTATTGGAAACCGATAATCATACTATTATTCCAATACTCACTCATATCCGACTTCTTACCTCATCTACCGATGTAATTCATTCTTGAACAATCCCAGCCTTAGGTGTAAAAGCAGATGCAATTCCTGGGCGCCTAAACCAGCTTAACTTTATAACCCTACAACCTGGACTATTTTACGGACAATGTTCAGAGATTTGCGGGGCTAATCACTCCTTTATACCAATCACAATTGAATCTGTAAATATAAATGATTTTATTGAATGATTAAAA---------------------------------------ATAAGACCTTGACCTTTAGTTAGAATCTTCGGAGCCTTATATTTAGCAATCAGTCTTGTATATTGATTTTATTCTATATCCTCTAATTTTATTATTCTAGCTTTCACATTAATCTTACTTTCAATATATCAATGATGACGAGATATTATTCGTGAATCTACCATACAAGGATTACATACTAAAAAAGTTCAATTAGGTTTGAAATGAGGAATGATTTTATTTATTATTTCTGAAATTATATTCTTCTTCTCATTTTTTTGAGCAATCTTTCATTCTAGCTTAACACCTGCTTTAGAACTTGGTTTATTATGACCTCCTACTGGAATTAACCCCTTGAATTTCATTGAAGTACCTTTACTTAATACTATTATCTTATTATCGTCAGGAATAACAGTAACTTGAAGACACCATAGTTTAGTAGAAAATAACCATTCACAAGCTTTTATTGCTCTAACTATTACCATTCTATTAGGATTATATTTTACATTACTCCAAATATTAGAATATTATGAAACCTCATTCACAATCGCAGACTCTGTTTATGGAGCTACTTTTTTTGTTGCCACAGGTTTCCATGGAACACATGTTATTATCGGATCTTTATTCCTTAGAGTATGTCTACTTCGTTTAAAAAAAGGCCATTACTCCAAATTTCATCATTTTGGGTTTGAGGCAGCTGCTTGATATTGACATTTTGTAGATGTTGTTTGGTTGTTTTTATATTCTATTGTATATTGATGAGGA---ATGGTTTTATTAGGTAAGAAAGATGTTATAATTAAGGTAGTAGAAGGGGTTTTAGTAAAATTACCAGGTCCTGTAAATTTAAGTGGGATGTGAAATTTTGGTTCTTTGTTAGGTTTATGTTTGGTTATACAGATTTTAACAGGAGTGATGTTAGCGGTGCATTATTTAAATTATGAAGATGTTTCATTTCAAAGGGTAATTCATATTATGCGTGATGTTAATTATGGATGATTATTGCGTTCGGTTCATGCTAATGGAGCTTCTTTTTTTTTTATTTTTACATATTTACATGTAGGTCGTGGTTTGTATTATGGTTCTTATCGTATGTTTCATGTATGAAATGTAGGGGTTACGTTATTGATATTAATTATAATAGTAGCATTTTTGGGATATGTTTTACCTTGAGGTCAAATATCTTTTTGAGGAGCAACGGTTATTACTAATTTATTATCAGTAGTACCTTACGTAGGGAGAAGGTTAGTAAGATGATTGTGGGGTGGGTTTGCTGTGAGAGGGGTGACTTTGAGGCGATTTTTTGTATTTCATTTTTTAGTTCCTTTTATTATTATAGGTCTGGTTTTGGTGCATATTGTATATTTGCATGAAAGAGGATCTAATAATCCTGTAGGATTAAATAGTGATTTAAATAAAATTCCGTTTCATCCTTATTATAGGGTTAAAGACGGAGTTGGTTTTATTTTAGCATTTTTTTTTTTATTGTGTGTAGTTATAGTAGATCCGTATATTTTAGGGGATCCTGAGAATTTTAATTTTGCTAATGTGTTAAGAACACCTGCACATATTCAACCTGAGTGGTATTATTTGTTTGCATATGCAATTTTACGGTCAATTCCTAATAAATTAGGAGGAGTTGTAGCTTTAATGATAAGGATTATGGTATTATATATTGTTCCTTTCCGTAGAATAAGTATTTGTAGTTTGTCTCGTTTGTTATTTTGAATATTTGTTGTTGTTTTTTTATTATTGACTTGGTTAGGGGCTTGTCCTGTTGAATCACCTTATATTATTGTTGGACAGGGTATGTCTTTTTTGTATTTTATGTATTTTTTTTTG------------------TTTTGGGGTGTATGTAGTGTTATATTAATAGTGAAAAGGGTGATTTTATTGATAAGTGTTTTATTAGGGATTGCGTTTGTGACTTATTGCGAACGGAAATTATTAGGTTATATTCAGTTACGAAAAGGACCTAATAAGGTAGGTTACAAAGGATTATTACAGCCTTTTAGAGATGGTGTTAAATTGTTTTGTAAAGAAGTAATTATATTAAGGATAAGTAATTATTGAATATATTTATGAAGTCCTTTAATTATATTAAGGTTAATATTATTGATTTGGATTAGTATTCCTAGGAGATTAGGAATAATAGAGATGAAGTTAGGGATTGTTTATTTATTGTGTTGTTTAGGTTTAGGTGTATACCCTGTTTTGATAGGAGGTTGGTTTAGGAATTCTAAATATCCAATCATAGGAAGATTACGTGTTGTTGCTCAAACTATTTCTTATGAAGTAAGTATAGTTTTGATTATGTTAAGGTTTGTAGTTTTAGTAGGTAGATATAGATTAGATGATTATAAATATTGGGGTTTGTTTATGAGTCCTTTTTTAGGTGTTATTTGGTTTATTAGATTATTGGTTGAGTTGAATCGTACTCCTTTTGATTTGTCAGAGGGAGAATCAGAATTAGTATCAGGTTTTAATACGGAGTATAGAGGTGGATTGTTTGTGTTATTTTTTTTAGCGGAATATGGTATGATTATTTTTTTGAGTATGTTGTTTAGGGTAATATTATTAGGAGGAGGAGATAGAGGATTGTTATTTGTAAAGGTTATTAATATAGTAGTATTGGTGATTTGGGTTCGTGGAGTTCTTCCACGTATACGTTATGATAAATTAATGATATTAACATGGAAAATTTTTTTACCTTGTGCTTTGATGTATTTTATATTCTTTACAAGATTAGTAGTGTTTATAAATATTAAATTTTCATTTTGTAATCAGTTAAGATTTTTTGGAATTATTACAGGGATTATCTTAACTATTTCTTCTGAAAACCCTTTCGGGATTTGATTTGGTTTAGAATTAAATATAATTTCTTTTATCTGTTATGTTATATTTAACGAAGTTATATTAAAATATTTTTTAATTCAAACACCTGCTTCTTTAATATTTTTATTAATATTTATATTCTCACAACAATTTAGTTTTATAAGAATCTTTCTTGCAATATCTTTGAAGGCGGGAGTGGCTCCTTTTCATTTCTGACTCCCTCAAATCTCAGAAAGACTAAGATGATCTCAACTAGGAATCCTTTTAACATTTCAAAAATTAGCCCCTTTAACAGTCATAACCTATTTATTATTCTTGATTTTTTCATCAGCAATAGTTGGAGCTTTTGGAGGTTTAAACGAAACATCATTACGAAAATTATTATCTTTTTCATCAATTGCCCACTTAGCTTGAATATTAAGTAGAATAATAATAATATCATATTCTTGATGTTTATATTTCACCTTTTATTTACTAATTGTTTTATCTTTATTTATTCCCTTACATTATCTTCAATTATATCACATAACTCATATTTGAAATTCTATTTCTATTTTAACGGCTCTCCTATCTTTAATAGGTCTCCCTCCTTTATTAGGATTTATACCTAAATTAATAGTAATTACTATCATTTTAATAATTATTTTAATCTCATCAACTTTAATTACACTTTATTACTACTTACGATTTATTATAACTTTTATATTTCTAAAACAACCTATAATCTCCATACCAATTATTATAAATATTAGCGGTTTAATAATTTTACCAATCTTAAAT---------------ATCATAGGATTTATTATCTTCTTAATCTCTATATCAATAATACTTATTGCATTTGTAACAAGAAAAAAAAACTTATTAAATCAAGAAAAGAACTCCCAATTCGAATGTGGATTTAACCCAATATCTGGAATACGTAATTCTTTCTCACTTCAATTCTTCCTTATTACAATTATTTTTCTCATTTTTGATGTAGAAATCGCTTTACTTCTACCTTCTATAATCGCTAACTCTTTAAAATGATCTATTATTATATTTATTTTTATTAGAATTCTTATCTTAGGGTATATGATATGATATATCCTTAGAATGGAAATA---ATAAGATTATTATTTATAAGAAGGGTGTTGGTTTTTGAAAAT---------GTTATAAGTATTTTGGGTTTAAGGTTAGTAGGGTTATATATGTTTATAGTATTTAAACATGATTTGGATTGGTTTATGAATGGTGTTCTTATAAGTGATAATTTATCTATATTGATAATTATATTGAGAGTTGTGGTTACTATATTTATAAATTTATCTATGATATTTGATATT---GTAGGTTATAAATTTTTGTTGAAGCTTGTTAATTATGTTTTGATGATATTTTTAATATTTACTTTTAGAATAATTAATTTTATTGGTTTTTATGTTTTTTTTGAGGCGTGTTTGGTGCCAACATTTATTTTAATTATTGGATGAGGATATCAACCGGAACGTAACGCAGGGATTTATATGTTATTGTACACAGTTATTGCTTCTTTGCCTTTATTGTGTGGTTTATTGTTTTTAAAT---AAAAGTGGGGTTATTTTTATGAGTATTGGTGATAGTTTGATTTTAGAGGGTTTGTTTAGTAAGGTGATGTTTATATTTTGTTTGATTGCATTTTTGGTAAAATTACCTGTTTATGTATTACATTTATGATTACCTAAAGCTCATGTAGAAGCTCCAGTAAGGGGTTCTATGATTTTGGCAGGCTTACTTTTAAAATTAGGGGGGTATGGTTTGGTGCGTTTAATACAGGTTGTAGGATGTTTAGGTTATGTGTCTATTTTTATTTTAAGGTGGTCTATATTTGGAGGGGTTGTAATTAAAATTATGTGTTTACGTCAGGTTGATATTAAGTGTTTGATTGCGTTATCATCGGTTGTTCACATAGCTATGGTTGTTGGAGGGGTTATAATTCAAAATAAGTGAGGTTATAGTAGGGTGGTTTTAATTATAGTTGGTCATGGTTTATGTTCCTCTGGATTGTTTTGTATAGCTAATATAATTTATAAAAATACAGGTTCTCGTAGTATAAGTATGATTAAAGGGGTACAATTGATGGTTCCTAGGATAGGTTTATTGTGGTTTATATTATGTTCATCTAATATGTCAGCCCCGCCTTCTCTATCTTTGTTGGGTGAGATAAGAGGAGGTATTGGTGTAGTTAGGTGAAGAAGGATATTTATAATAATTTTATTTTTATTAGTGTTTATATCTGGTGCTTATTCATTATATTTATTTATGGCTGTTATACATGGTAAAAATAGTAATATTGTTATAAGA---TGTAAGATGAAGGTTGGTGATATAGTTTTAATTATAATACATTGAATACCTTTGAATTTAATGTTTTTGTTGAATTTA---------------TATTGTGTAAATTATAGAGGTTTAATTGTATTTATTAGGGGTTTGGTTGTTTTTGTTTTAAACTGGAATCATTTGATTATATCATTATTAGCTTTAGAGATTATAACGTTGGCTTTATATTTTTTGTTTAGTAGATTAGGTGTT---AGATTTGGTGTGTTATTTTATATTTCTTTGGCGGTGTGTGAGGGTTGTTTGGGTTTGAGGGTATTTGTAAATATGGTTTGTAGAGAAGGTAGAGATAAGATAAATTTATTAAATTATTTAAAAAACACAAACATCATTCTCATAACCCTATTAACCGCAACACTTATGTTTTCTATCAGAATTTGATGTATTACATTTAATTTATCTTATATTATTATTTTTGAAATTTTTAAATCCTCAAGCACTGTTTTTTTCCCAATTATTATAGATTCAATATCTCTCATATTCTCATCATTTGTTCTAATTTCTGCAACCGTAATCAATTTTAGATCTTATATAAATAACGAATATCTAAACAAACGTTTTATTTACTTAATCTTACTCTTTATTATCAGAATAATATTTCTTATTTTCGCCCTTAACGCAATTGCAATCATATTAGGATGAGACGGTTTAGGTTTAACTTCATTTATTTTAGTTGCTTATTATCAAAACAAAAAAACTAACTCAGCTAGTATAATTACAGCACTTTCCAATCGTATTGGAGATTCAGCTCTCCTCATTGTTATCGCCTTATTAATCCAAAGTAACTCTTGAAACTTCCTATATAACTCTACTATTATATTCTTCATTATTATTGCAGCTATAACCAAAAGTGCCCAAATACCATTCTCAGCTTGACTACCGGCTGCAATAGCAGCCCCAACCCCTGTCAGTGCTTTAGTCCATTCTTCAACATTAGTTACCGCAGGAATCTATCTATTAATTCGCTTCAACCCAATTATTATAAAATTTAATACACCTTTAATCTTTATTGGCCTCTCAACATCAATCATAGCTAGACTATCAGGTTGTATAGAAAACAATATAAAAAAAATCGTAGCCCTATCCACACTTAGACAACTTGGTATTATAGTTGCAACCTTAGCTATAGGTTTAAATAGATTAGCATTTTTTCATCTTTTAACTCACGCCATTTTCAAAGCTTTATTATTTATTGCTTGTGGAAAAATAATCCATGATTTCTCTACAAACCAAGATATACGCCTTATAGGAAATCTAATAACAAAAACACCCTTCACATGAATTATTCTTAATATCTCTAATTTTGCTCTATGTGGTGTACCTTTTATAGCTGGATTTTATTCAAAAGATTTAATTTATGAAAACACACTTATAATTTCAAACCAAATATCTATTTTCATCATATTCAGTATCGCAATCAGACTTTCAACCATCTACTCTGTCCGTATAATATTTTCAAGAATAATAAACATTCCACTATTCACTCCTCTTTCCAATATTAATGAAAACGATTTTACTACTATAAAATCTATAAAAATACTAGCTATCCCTGCTATCATCAGAGGTGCAATAATCTCATGATTAATATTCAACAAACCAACTTTAATCATAACTAAAGTACTTCCTATTATATTTTTAATATTATGTTTTTTTATAGGAATTGTTATATCAATTACCACAACAAACTTTATCTATATATATATAGAACCATTTTCACAAATATGATTTTTGCCAACTCTTACACCAACCCCA---CTAAAAAACAAACAATTAGAATCAGGTTGATTTGAAATATTTTTCGCACAAGGACATTATAATACTTTAATAAATTACTCCTTAAACATCACCAAATCCCAAATACATTCAACATTTCTTACATTATTTATAATTATAATCCTACTAACAATAATATTT---ATAATATGATTAATACTAACCATAACTACTAGCCTAACTATGATCATTACATCATCTCCTCATTTTTTAGCTTTATTTATCATTTTAAACTCCATTTTGCTCTCCCTCCTACTTTCATTT---TGGTATTCACTAATTTTAATCCTAATTTTCACAGGAGGTTTAATAATCCTAATTTTATATACAATCACTATAACATTTACCAACATTACAACATCTATTTTCATATTATTCAATTTAATTACCGCCTTATTACCACTATCA------AACCTAACCAGCTCTTCACTTACAACCTTTTACTTATTATACATTTTATTATTATTAATATCTCTCCTAAAAAAAGAAAAAATATCTATACGCCTTTATGAAACTGTGAAGGAGTTACCTTTGGTATCAGGGATATTTGAAATATAAATCCCGAATGTTGTTTGTTTAAATAATATTTAAATAGTGAAGATATTTTATTCA-ATATAATTATAACTGGTTATT--TATAAAGGTTTAAGTTTTTTTATTAGTATGATGTA-ATAATGATTAATGAATTAGGCAAAAAGTGTTTGACTGTTTAACAAAAACATTTCTTTTTTTAAAAAAGTAGGCCCTGTTCCATGATTAAATAACCGCAGTATCTGTGCGAAGGTAGCATAATAATTTTTTCTTTAATTGAGAGGTTGGATGAAAGGGTTAACAAAATACTAAATTTCGTGGAAAAGTTAAAATACTTTTTTTATTAAAGGGACGACAAGACCCTA-GAAGCTTT-TTAACTGGGGTGGTTTAGTTAAAGCTACTCTAGGGATAACAGCGTAATTAAGTTTGAGAGTTCATATCAAAGATTTTAGTTGCGACCTCGATGTTGAATTAAATATTAT-TCGCAGAAGATGAATAGTGAGTTTGTTCAACTCTTAAATGTTTACATGATTTGAGTTCAGACCGGTGTAAACCAATTCTATCTTTTATTGTACGAAAGGACTTTTAATGGCTTTAGTACGCGGTTATACCTCACATATTTAGAAACTAAAAAAGGATTAGATACCCTTGTATTCTAAACCTATTATAAAACCTTAAGAATCTTGAAAAATCCAAGGAACTTGTTATATAATTGTCAACACACACTTAACCTTACCTATTTGTATACAACCGAAATCAAAAGAACTCTAAAAATCAGGTCACCGTGCAGTA--ATTTAAAGGACATAATGAGTTACATTAGAAGATGAATTGGATAGTAAAACAAGACGTGTACAAATCGCCCGTCATTCTCAGAGACAAGTCGTAACAAAGTGGGGCTACCTGAAGGTGGCTCT
Idotea_balthica_DQ442915               ---ATAACTAACTTATTTTCTGTATTTGACCCCTCTTCCAGATTATCTTTAAATTGGGCAGCTGCAACTTTAGGGTTGATCTTTCTTCCATACTGTTTTTGGACGGTACCTTCACGGTATACCGCAGTTTTTAAGAGAGTTGAAAAAGCTTTAAGCCGTGAGATAAATCTGTTGACTTTAATTTTCCTCTCTATGTTTATTTTTATTTTTATAAACAATAGGTTAGGTATATTACCTTATGTATTTACAGCCTCAAGGCAGCTAGTTATCAGGTTGAGCCTTGCTTTACCTTTGTGGACTGGATATTTTATTTACGGGTGGGTAAAACACACCACTCATATGTTGGCACACCTAGTCCCTCAGGGTACTCCTGGAGTTCTTATACCTTTTATAGTGCTGATTGAGAGAATTAGAGGAGTAATCCGACCGGGGACCTTGGCCGTTCGACTCGCTGCCAATATAATTGCAGGGCATCTCTTATTAACTCTTCTTAGAGGGTCTATCTCTATTTTTTCTCCACTTAGTGGGCTTATTTTTCTCGTAAGTCAAATTGCGTTATTAGTGTTGGAGACAGCTGTAGCTGTGATTCAGGCTTATGTGTTTGCTGTTCTTAGAACTCTTTACGCCAGAGAAATGCCTCAGATAGCTCCTATGCCTTGAGTAAGACTAGAATTTTTCTTTTTGGGATGTTTATTTATCTTTCTTAGAGTTATTTATTTCTCCCCTAGCAGGGGGAGAGTAAAACTTCCACCTAAGGCCACTAACTGAAGATGAACGCAACGATGATTATATTCAACTAACCATAAGGATATTGGAACATTATATTTTATTTTTGGGGCGTGGGCTGGTGCAGTAGGGACAGCTTTAAGGATGATTATTCGCACGGAGTTAGGACAACCTGGGAGTTTTATTGGAGATGATCAGATTTATAATGTAGTTGTTACAGCTCACGCTTTTGTAATAATTTTTTTTATGGTAATACCTGTAATAATTGGTGGGTTTGGTAATTGGTTGGTCCCTTTAATGTTGGGGGCTCCAGAAATAGCTTTTCCGCGGATAAATAGTATAAGCTTTTGGTTACTCCCCCCTTCCCTTATACTGTTGCTCAGGAGGGGGCTAGTAGAGAGGGGTGTTGGAACAGGGTGAACTGTATACCCCCCACTTGCGGCGGGTATTGCGCATAGGGGGGCTTCTGTAGATTTGGGGATTTTCTCTTTACATTTGGCTGGGGCTTCTTCTATTTTAGGGGCTGTCAATTTTATTACAACTGTTATTAATATGCGCCCAGCGGGAATAAGATTTGACCGTATTCCGCTGTTTGTGTGATCTGTTTTTATTACAGCAATTCTTTTACTCTTATCCCTCCCAGTACTGGCCGGAGCTATTACTATACTTTTAACAGACCGTAACCTAAATACCTCTTTTTTTGACCCTAGAGGAGGAGGGTACCCTATCTTGTACCAACACCTATTTTTGTTCTTTGGGCACCCTGAGGTTTATATTTTAATTCTTCCCGCCTTTGGAATAATTTCCCACATTATTAGTCAAGAGTCGAGTAAGAAAGAGGCATTCGGAACTTTAGGTATAATCTACGCTATAGTAGCCATTGGAGTTTTAGGGTTTGTAGTTTGAGCCCACCATATTTTTACAGTGGGGATGGATGTAGACACGCGAGCTTATTTTACATCTGCGACTATGATTATTGCAGTCCCAACGGGGATTAAAATTTTTAGGTGGTTAAGAACTCTCCACGGTGCTCACTTTACTTATAGCCCGCTTTACTTTTGGAGGTTAGGATTTGTATTTTTGTTTACAGTGGGAGGGTTGACAGGCGTTGTTCTAGCTAACTTCTTCTTTGATATTATTTTCCACGATACTTATTATGTGGTGGCGCATTTTCACTATGTACTTTCTATGGGGGCGGTATTTGCCATTTTTGCAGGAATAGCTCATTGGTTCCCCCTCTTTAGGGGGGTAACAATAAACCCTAGGTGGTTAAGGATCCAGTTTATTACTATATTTGTGGGGGTGAATCTAACTTTCTTTCCTCAACATTTTTTAGGGTTAGGGGGGATACCCCGTCGGTACTCAGATTACCCAGATGTGTATAGATTTTGAAATATTGTGTCCTCTCTAGGGTCTATAATTTCTCTTGCCTCTGTGTTAGGATTTATTGTAATTTTATGGGAGGCATTTGCAGCAGGGCGCTCTATTTTGTTGACAGACGGTCTAGGTTCTTCATTGGAATGGTTACACCATACTCCACCTGCTGACCACAGGTATGATGAGACCCCTCTAATCTCTGTGGCGTTATGGAATAGGCTTGGATTTCAAAATGGGGCTTCCCCTTTAATAGAGCAGTTGATCTTTTTTCATGACCACACGATGGTTATTCTAGTTCTAATTGTTACTCTTGTGGGGTATATACTGGCAAGGGTTTTATTTAATTTATTTATCAATCGATCCCTCTTGGAGAGACAAAATATTGAGGTAGTTTGAACTGTGTTACCTGCTGTTATCCTGCTCTTTGTAGCTCTCCCTTCATTACGCCTGCTCTATTTACTTGATGAGGTAAATCAACCAAGTCTAACTGTTAAGGCTGTGGGGCATCAGTGGTACTGAAGGTATGAATATTCAGATTTTATAAATGTAGAATTTAGCTCTTATATGGTCCCAGAGAGGGATAATGATTTTCGTCTTTTGGAGACGGATAACCATACTGTTGTCCCAACAGGGGGGCAAGTCCGACTTTTAGGTACTTCAGTAGATGTAATCCACTCTTGAACTATTCCTGCGTTAGGGGTGAAGGCTGATGCTATCCCTGGGCGGCTTAATCAGATAAGGCTTATGGTGTCACGGCCTGGTCTTTTTTACGGGCAGTGTTCTGAGATTTGTGGCGCTAATCACAGGTTTATACCTATTACCTTAGAGAGGGTTTCTTTTAGGGCATTTGTAGCTTGGGTAAATATGACAAATTTTACTTTTCACCCTTACCACCTAGTTAATCTGAGCCCTTGGCCCCTAACCAGCTTTATTGGAGCTTTTTTAATGGTAAGGGGTCTAGTTAAGTGATTTCATTTCTTTACCCCAGACCTCTTATCACTTGGGGTGTTGAGGNNNNNNGCTTATTTTATTCAATGATGACGAGATATTGTGCGTGAGGGGACATTCCAAGGTCTTCACACTTCTAAGGTCCAAGTGGGGCTTCAGTGGGGTATAATCTTATTTATTACATCGGAAGTCTTATTCTTTTTCTCTGTTCTATGGGCTTTCTTTCACAGTAGGTTAAGCCCTTCTTTAGAAGTAGGGAGGTGCTGGCCTCCTAAGGGGATTGACCCTTTCAACCCATTTCAAATCCCCCTCCTCAATACTGCAATTTTACTTGCCTCGGGGGCGACAGTAACTTGGGCACACCATAGCCTAATACACGGGGAGCACACGCAGGCCCGTCAGAGGTTAGGGTTAACGGTTTTATTAGGGCTTTACTTTACTGCTTTACAAGCTTTGGAGTATTTTGAGGCTCCCTTTACCATTGCTGATTCTGTATACGGATCTACCTTTCTTGTCGCCACAGGGTTGCATGGTCTCCATGTTATTATAGGAACAACTTTTTTAATGGTATGTTTATTTCGTCTTGGGCGAGCACATGTTTCCTTTAACCACCATTTTGGATGTGAGGCAGCAGCTTGGCTATGGCATATTGTAGATGTGGTTTGGTTGTTTCTGTATATCTCAATCTACTGGTGAGGA------ATATACTTACGTAAAAAAGACCCCCTTATTAAAATTGTAAATGGTGCCTTAGGTGATATACCTGCTCCGAGAAATATCTCCAGATGGTGGAACTTCGGATCCCTTCTAGGCTTATGTCTTGCCATCCAACTTGTTAGAGGTATCTTACTAGCCCTCCACTACTCTAACTATATTGATAATGCTTTTGATAGAATTGTTCATATTTGCCGTGATGTATATTACGGTTGACTCCTTCGCACCCTACATGCCAATGGAGCCTCTTTCTTTTTCATTTGCCTTTACGCCCATACCGGGCGAGGGATTTACTTTGGTTCTTATCACTTTATTCACACCTGATCTATCGGCAGTAACCTTATTGTTTCTAGTGATGCAACAGCATTCTTAGGCTACGTCCTCCCATGAGGACAAATATCATTTTGAGGGGCAACAGTAATTACTAATCTACTCTCAACCATCCCATACGTGGGGGGAGATCTTGTCCAATGGCTATGAGGGGGGTTCTCGGTAGATGGTCCCACATTAAGCCGATTTTTCACATTTCATTTCTTACTTCCATTTATTATCTCAGCTCTTGTAATCATTCATATTTTATTTTTACACCAAACAGGGTCCAATAACCCACTTGGGGTATCCTCCGCCCAAGACAAGGTGCCGTTCCACCCTTATTTTATCTACAAAGATGTTGTAGGGTTTATTATCCTTTCCGCCATCCTTATTGGGGTCGTTCTCCTAGATCCTTACCTGCTAGGAGACCCTGAAAACTTCAACCCTGCAAACTCTCTCAGAACTCCCCCGCATATTCAGCCAGAATGGTACTACCTGTTCGCCTACGCAATTCTACGTTCCATCCCCAATAAACTAGGAGGGGTTGTATCTCTTGTAGCCTCTATTGCTATTCTTATA---CGCCCTACCACCCAATTACAATACAGATCCTATTCTGAAGATTGCTATCCATCTCTGCTT------------------------------------------------------------------------------------------------------------------------------------------GAGGTTTCCTTGATTCTCAAGTTCGTAGTACTTTTATTGTGTGTCTTGATCAGAGTTGCTTTCTTCACCTTATATGAGCGTAAGATTTTAGGGTATGTTCAGAAACGTAAGGGCCCTAACAAACTTGGGGTCAAGGGAGTACTCCAACCTTTCAGAGACGCCATCAAACTTTTTACGAAAGAGCCAGTGCTCCTTAACTCAAGTAATATTTCCCTCTACTTTATCAGCCCAATATTGTCTCTAGGTTTAACTTTGACACTGTGGCTCAGCGCCCCCTCCTCTTTTAGAGTCTGCGAGATTACTATAAGTGTAATTTTTATTCTTTGTTGCCTTAGCGCTGGAGTCTACCCTGTCTTAGGGGCAGGATGGGCCTCAAATTCTAAATACTCCCTTCTAGGGGGGCTACGAGCAGTGGCCCAAACTATCTCCTATGAGGTTAGACTTGCTATTATCTTACTTAGCTTTATCACCCTCACCTCCAACTACAGCGTAGATACCTTTGGGCAATGGCTCATCCTCCTCTCCCCTCCCCTCGCACTTGTCTGGTTTATCTCATGTTTAGCAGAGACCAACCGCACCCCCTTTGACTTTTCTGAGGGGGAATCTGAGCTCGTCTCAGGGTTTAATACTGAATTCAGGAGGGAGGGGTTTGCCTTATTTTTCTTGCCGAGTACGGTAGAATCTTTTTATGAGAATATTCTTAACCCT---TATTTCTTAGGGGGAAGGGATTCTCCCCTCCTCCCCATAAAATTTGCTATAGTTGCTTTTGCATTTGTGTGAGTTCGAGGCACCCTGCCCCGCCAACGTTACGATAAACTCATAGGGCTAGCTTGAAAATCTTTCTTACCTATTTCCCTCTCTTACCTCATATTCTTTATAGGGGTCATAAGACTTCTTTACATTTCAAAATCTTTTTCTGTAAGAATATTTTTTTGTTCTTTAGTGCTAGGGGCAGTTGTAGCTATATCTAGCTCTTCTTGGTTAGGGGTTTGGATAGGGTTAGAATTAAATTTACTATCTTTTATCCCTATTATTATACTAAACGAGGCAGGGTTAAAGTACTTTTTAGTTCAAGCCTGTTCTTCTTTAGTTGTTCTTCAAAGAGGGGTTTATTTTATTAGGGTATTAGTTGTACTTGTGGTACTGGCTCTGGTAATAAAGGTTGGCGGAGCCCCTTTCCACTTCTGATTTCCCTCTGTCTCAGAGGGGTTAAATTGAGGTAATGTGATAATTTTGTTTACTATTCAAAAGGTTGCTCCGTTAACTTTACTTTTCTATTATTATACTATTGTTATCTTATCGGGCACAGTAGGGGCTGTAAGAGGGTTTAATGAAGTGCTTTTACGTAAGCTATTGAGGTTCTCATCGATTAGCCACTTAGGGTGAATAATCTTAGGAATATCTATTTCAGGTTGGGTATGGGTTGAGTATCTAGTATTTTACATTATTATTACTATCAGGTTGATATTTATTTTACGCTCTTGTGAAATTTTTCATCTCAGGCAGATTTTTAGGCAGGTTATTTTAGGTATTTCTTTTATATCCTTAGGGGGGCTTCCTCCGTTGGTAGGGTTTTTGCCTAAGTGACTTTTAATTTCATCTCTAGTAGTGGTTTACCTCATTGGTATAAGTTTAGTAACTTTGTTTTACTATCTTCGGGTAGGGTTAAGATCGTTTTCATTGATTAAGGAAAGGGAGTATATTATTCTATTTTTTAATAGTTTAGGCTTAGTTTTAAGAGGGTGGGTA---ATGATTTTAACTGCAGGGGTGAGAGGGGCAATATTTCTGGTAAGGGCCATCCTCGTAAGGGTCTCTATCCTCTATGGGGTAACGGCTAACAGAGATCGGGAAAAGAACTCCCCGTTTGAGTGTGGGTTTGACCCAGTCGGCAGGGTGCCGGTTAGACTTTCTCTACGATTTTTTCTAATTGCTGTGATTTTTTTAGTTTTTGATGTTGAGATTGCACTTCTCCTTCCTAGTTTCGAAAGAAAGTTGGTAACATGGGTGTTCTTAGGAGAAGGTATTTTTATTAATCTTATTAGGGGGAGCCATGAGTGGCGTGAGGGGGCGTTAGATTGAATGATAACTTTACTTATTTCAACACTATTTTTAGTTTTTTCTTCTAGAGGATGAGTGTCATTGGTACTAGCCTTATCTAGAATTATACTATGTTCCTCCTCCCTCTTAAAACACGATCTTGATTGATTTAATGTATCCAATATGCTATGAGACACCCTCGCGATTTCACTAATTATATTGAGAATATGAATTCTCTTCTTATCATCCTCGCCAGTTGACAAACTCTCCGAAAATGAGTTTAGTAAGTTATTTATAACTACCACTGTCCTGCTTTTAATTACACTCCTTGTAACATTTAGTGTTACTGACTTCTTACATTTCTATATTTTATTCGAAACCTCTCTTATTCCTACATTTATGTTAATTTTAGGGTGTGGTGTACCAGCCTGAGCGAGGTCTGGAGTGTATATACTAATCTACACTTTATTGGCCTCTCTTCCGCTTCTTTTAGCCCTTCTCGTATGAAAATCTAATAGAAACTCTTTAAATATAGTTATTGCTCCTGTCCTGCCCTCTACCTCCCTCCTCTCGACCTTATGGTTAATTTCCTTTTTCACAGCTTTTTCAGTAAAACTTCCTCTCTATATTGTCCACCTCTGGCTTCCCAAAGCTCACGTAGAGGCCCCAGTAGCAGGATCTATAATACTAGCAGGTGTGCTGCTAAAATTAGGAGGGTACGGGCTCATTCGCTTATCCCCCAAACTAAATTTTCCTTTGTCTATAAATTGAATGCTAGTCAGATGAGCTATAGTTGGAGGGGTCCTCGTAAGATTAATCTGCCTTCGGCAAACAGATATTAAATTTCTCATCGCCCTATCTTCTGTCGCCCACATATCTATAGTAATAGGAGGGATCCTTACCTTCTCTAGGTGAGGGCTAAATGGGGCCATCTTTATTATAATAGTGCATGGGTTTTGTTCTTCCGGACTATTTTGTATTGCTAATATGGCCTATGAACGAACAAGGTCACGTAGGCTATTGATTATAAAAGGTATACAATCTTCCCTCCCTTCCCTCACCCTTTGGTGGTTCTTACTCGCTGTGGCTAACATAGCAGCTCCCCCTTCTCTAAATCTCCTAGGAGAAATAAAAGCAATCATTGCCCTCTTTAGCTGATCGTGAGTATTAGCCCTCCCTCTAGCCTGACTCACTTTTTTTGCAGCCGTTTATTCTCTCTACATGTACTCAACACTACAACAGGGTAAACCTTCCTCCCTTCTCTTTACCTATCCTTCATCTTCCCCCCGAGAACTATTAACGCTTTCTTTACACTGAATCCCCCTGAATGTAGTAATCCTCTCTCCCCTTACATTACAGTACGCCTCTATACTCCAGTTTCTGTTTATTTTTATATTTCTCATGGGGATCAGAAAATTCATATCAAATTGAAATCACATCCTATCTACACTAATCTCTCTCGAATTCATGGCTCTGTCCCTATTTTTCATATTTGCTATAACCTACAATGAGCTCTACATCTCCCTCTTTTATCTAGCAATCGCTGTTTGTGAAGGAGCATTAGGGCTCAGAATATTAGTCTTATTCACTCGCGATAAGGGAGATGATATACTCTCTACAAAAAACCTACCTGTA---------------------------------------ATTATATTTAGAGCAAGTCTAAGATTTATGGTAACGGGGGCAAGTACGGTTTGGGAGTCTTTATTTTTAGGTAGGGGGCACACAATTTTTCACCTCCTTTTAATTGAATGAAATATTCTCTGGTTTGGTTCTTTTCTTTTCACGGGGTCTTGGTGGGTATTTTTACACGGGTATTGTGGAGGAGAT---------------------TTTTTTTTATTTGACCGGGTTTTTAGAATATTTTTTCTGGTTTTTAGTCTTAATTTTGTTAGTATTTTGTTAGGGTGAGATGGACTTGGGATTGTCTCTTATATTTTGGTTATTTACTATCAAAATGAAAAATCTAGTGCTGCGGGGATGATTACCGCTCTCAGAAACCGTATTGGGGATGCAGCTATCCTCTTGGGCATTGGGGTTATGGCAGATTTAGGGAGTTGAAATTTTATATTTATGCAATTTTTACTGATAATAGTAATTTTAGCTTCTATAACTAAGAGGGCTCAGATACCTTTTTCTGCTTGGCTACCTGCAGCTATAGCAGCTCCAACTCCTGTAAGAGCTCTAGTCCACTCCTCTACTTTAGTGACAGCTGGGGTCTATTTGTTAATTCGATTTAATCCCCTCTTAATACAGTACCATAAAATTTTATTATTTAGTAGGAGCGTTGACTCACTTATGGCTAGTGTGAGGGCAAATTTTGAAACAGATTTGAAGAAGATTGTAGCTCTCTCAACATTAAGTCAGCTGGGGATTATAGTTTTTACTCTTTCGTTGGGGTTTGCTAGATTAGCCTTTTTTCACTTGTTAACCCACGCTATATTTAAAGCTCTTCTTTTTATATGCAGGGGGAAGGTAATTCATGAGTCAGGGGAGACACAGGATTCTCGTGCTATAGGGGGGCTGGCAGTGAGGTTGCCTTACACCAGTATGTGTATGAATTTATCAAATTTAGCTTTGTGTGGATTTCCTTTTATGGCTGGGTTTTACTCTAAAGATTTATTGGTTGAGAGGAGCAGTATGATTGATTTGGGGGTATTATCCTTAATTTTTGCCGGGCTGAGGGTGGGTTTATCTGCCTCTTACTCAATTCGTTTAACCTACAGAAGAATATTAAACTACAGAAGCCAATCTCCACTGAATTCAAGAAAAGAGGAAGATGAAGTTATGTATAAGTCTAAATTAGTTTTGCTTTTTATTAGCTTGGTAAGAGGGGCTATGTTATCTTGATTAATTTTTTCGTCTCCCTCTTTGATCCTCGTAAAGCTGCTTGCTATTTATAGTTTACTGCTGGGTGTTTTAGGTGGTCTCGTATTGAGGTTGAACTCTATAATTCGAAACGGTTATTTTCTAAGAGGGGCAATTCAAATGTGGTTTTTACCTTGGCTTTCTGGGCAATCGGTGATGCAGGGTAAAGTTTTAGACTCAGGTTGGTGAGAATATTTAGGGGGGCAAGGGATTTATAGGAACCTTGTAAAAGGGGCGTGAATCTCATTAGTGAGCCAATTGAACAAGATATTTTTACTAAAGTTTGGGTGGGTTACTATCCTTTGGGTGATTTTAATTTTAAATCTAAGTATAATTTCCCTTTTAATAAGGGCGTCAATAATTCATTTTTCTTCTCCTTATATGGATAGTTTGCTATTGATTTTACAAACTCTTTTGGTAGCGATTTATTTAAGTTTGGTATGATTTTCTTATATACTACCTCTGGTCTACCTAGGGGGTATACTAGTAATTTTCACTTATGTGTCCAGATTAGTTTCTGAAGAGGGGTTTGAGAGAAGTTTAATTTTAATATTTAGAACAAATGTACTCTTTAATGGCAGTATTAGGGAGTTATTTTCCACAGACTGTGTAGTTATTTATTTACTATTAGCCCTAATTTGTGTCGCTAATTTAATAAAGTTTATTGCTGGCCCTTTACGTCTCTTAAGTACTGTAAAGGTTCTTCCTCTTGTATCAGGAATATTTAAATTAGTCATCCCGAATTGTACATGTAGCAATAACCTAAACCTAGAAGAGATATCTTAGCCA-TTATCCTTATATCTGGTTGCCCTCGACCAGGGATAACCCTTTTTATTAGTATTATAAA-AGTATTATTCAGGAACTCGGCAAATTTCCCCCGTCTGTTTATCAAAGACATAGCCTAATAATCTTAGGTAAAACCTGCCCAATGATTAAATGGCCGCAGTATCTGTGCTAAGGTAGCATAATCATTTGTCTCCTAATTAGAGACTGGCATGAATGGTTAGACGAGGGGAACAAAATATCATTAAAGTTAAAAGCCTTTAAACTTTAGAGGGACGACAAGACCCTATAAAACTTTATTTGCTGGGGCGGCAAGGAACAAGTTACTTTAGGGATAACAGCGTTATACCTTTTTAGAGCCCCTATCGCCAAAGGTGTTTGCGACCTCGATGTTGAATTGAATACCTGCTTGCAGCACCAAAGCAGGGAGTCTGTTCGACTCTTAAATTTTCACATGATTTGAGTTCAGACCGGCGTAAGCCATTTCTATCTTCTATTGTACGAAAGGACCTTAGATAGA-CCAGTACGCGGTTAGACTTCTGACCTTAGAGGGATGAACTGGGATTAGATACCCCACTATTCTCCTACTTGATTCAAACCCAAAGGATTTAATCTACTCAGAGGAACCTGTCTTGTAACCGTCACTACCCGTTAAATCTCACCCGCTCATATACCGTCATGGGTGTTAAAAACACCGATGTTAGATCCAGGTGTGGCCAATGGGAGGGGATCAGATGGGTTACAGTTGAAATTGGATTTGAGAGTAATCTTAAACATGTACATATCGCCCGTCGCTCTCAGAGATAAGTCGTAACATAGTAG---T-------GGTA-----
Ligia_oceanica_NC_008412               ATGATAAGGAACTTATTTTCTATTTTTGACCCCAGGTCTAGTATGCCAATAAATTGAGTAGCTCTGTGAGCAGGAATTAGGGTTTTAGTCTACCCCATGTGAGTAGTCCCTAGACGTAGGAATGTTGTTATGATTATTGTAATTAAAAGGCTATTTAACGAAATGCGACTCCTAGTTTTAGTGTTCTTAGCTCTCTTTTTTGTAATTCTAATGAATAATCTGTTAGGGTTAGTCCCCCACGTATTTACAACAACCAGTCATCTAATTATTACCCTAAGGTTGGCTCTACCCCTGTGGTTAGGATACTATAGGCGCGGGTGGGTGACAAATACTACGCATATACTTGCCCACCTTGTACCTCAGGGTACTCCATCTGCGTTAATACCGTTTATGGTCTTAATTGAAAGTATTAGAAGTATTATTCGTCCCGGTACTCTGGCTGTACGCCTAGCGGCCAATATAATTGCAGGCCATTTGCTCCTAGCCCTGATAAGAGGGGCCATTACAATTTTCTCCCCCAGTTCTGGCCTTATGATCGCCGTGTCTCAGATTGCACTGTTTGCCCTAGAGGTTGCTGTGGCAGCTATCCAGGCATACGTATTTGCTGTACTTAGAGCCTTGTACGCTAGAGAGGTGCCACAAATAGCTCCTATACCATGAGTTACTTTATTTATTTTTACTCTTCTAGCATTGTTTATGTATATAACTTTCATTTATTTCAGCGCTAACTGGACTGTGTTTGGTAAAAAATCCTTTAAGGTTGACTGGAAA---ACGCGACGTTGACTTTATTCTACCAACCATAAGGATATTGGAACACTATATTTTGTATTTGGAGCTTGAGCTGGGGCAGTAGGGACAGCCTTAAGTATATTAATCCGCACCGAGCTTGGTCAACCAGGCAGCTTAATTGGAGATGATCAGATTTATAATGTTATTGTTACAGCTCATGCTTTCGTTATAATTTTTTTCATAGTTATACCTGTAATAATTGGGGGGTTCGGGAATTGACTAGTACCTTTGATATTAGGAGCTCCTGATATAGCCTTTCCCCGAATAAATAATATAAGATTTTGGTTACTCCCTCCGTCATTAACTCTTCTTCTAAGAAGAGGTTTAGTCGAGAGGGGTGTGGGAACCGGGTGAACTGTTTACCCACCTCTCGCGAGAGGAGTGGCCCACAGGGGAGCTTCAGTCGACTTAGGAATTTTTTCTTTGCATTTAGCTGGTGCATCTTCCATCCTAGGGGCTGTTAATTTTATTACCACTGCTATTAATATACGATCGGTAGGAATAACCTTAGATCGTATGCCTTTGTTTGTGTGATCCGTTTTAGTTACGGCAGTCCTTTTATTACTTTCTCTTCCAGTCTTAGCCGGCGCATTACTATATCTGTTGACTGACCGAAATTTAAACACTTCTTTCTTTGACCCTAGAGGAGGAGGGGACCCAGTGTTGTATCAACACTTGTTTTGGTTTTTTGGTCATCCAGAGGTGTACATCTTGATTTTGCCCGCATTTGGGATGATTTCTCACATTATTAGACAGGAGTCGGGTAAAAAAGAATCATTTGGATCCTTAGGTATAATTTATGCCATGGTTGCCATTGGGGTATTGGGGTTTGTCGTTTGGGCCCACCACATATTCACTGTTGGGATAGATGTGGATACACGAGCGTATTTCACTTCTGCCACTATAATTATTGCAGTCCCCACAGGGATTAAAATTTTTAGGTGGTTAAGCACATTGCATGGGGCTTACTTAAGGTATTCTCCATCCTTAATGTGGGCTTTAGGGTTCGTGTTTTTGTTTACAGTAGGAGGACTTACGGGAGTTGTACTAGCTAACTCTTCTATTGATATTATTTTGCACGATACGTACTATGTGGTTGCTCATTTCCATTATGTACTTTCCATAGGTGCTGTATTTGCAATTTTTGGGGGGTTAGTTCATTGATTCCCCTTGTTTACAGGGGTATCTATAAACCCCTCCTGAATAAAGGTCCAGTTTGTAGTAATATTCATAGGAGTAAATTTGACTTTTTTCCCCCAGCACTTCTTGGGGCTAGGAGGAATGCCGCGACGGTACTCTGACTACCCGGATGTGTATACATTTTGAAATCTAATATCATCTGTAGGGTCGATAATTTCAGTAGTAGCTGTCTTAATCTTTATAGTGGCCCTGTGGGAGAGGTTTTCAGCCCAACGGCCTGTGTTATTCCCTTCTAGGTTCAGATCTTCATTAGAGTGGTTACATAACATTCCTCCTGCAGACCATAGTTACGATGAAGTGCCTATAGTGACTATAGCTTTGTGAAATAGACTAGGTTTACAAAATGGATCTTCCCCTCTCATAGAACAGTTAATTTTTTTTCACGACCACACCATAGTGGTTCTTATTTTGATTATTTCACTGGTAGGCTATATTATAGTGAGATTGGGGTATAATAGACTTATTAATCGCGTTTTGTTGGAAAGGCAGACTATCGAAATTATTTGGACTGTCCTACCAGCAGTGATCTTACTGTTCATTGCCCTACCCTCACTGCGGTTGTTGTACCTTCTGGATGAGGTCAACCAACCGGGGGTTACTGTAAAAGCAGTAGGCCATCAGTGGTATTGGAGGTATGAATATTCGGATTTTTTAAGGGCTGAATTTGATTCTTACATAACCCCTTCTACTGACCTTGAGTTCCGTTTACTAGAGGTTGACAATCGAACTGTCTTACCTATACTTTCTCAGGTTCGAGTTCTAGTCTCTGCTGCAGATGTCATCCACTCTTGAACTGTTCCAGCCTTGGGGGTTAAAGCTGATGCCATCCCAGGGCGATTAAATCAAATTAGATTTGTTTGTTCTCGCCCAGGTTTGTTTTATGGGCAGTGCTCCGAGATCTGCGGAGCGAACCATAGGTTTATACCTATTGTAATTGAAAGGGTAAGGTTAGAGAGATTTATAGGCTGGGTAAAGATGACAAATTCTCCTAAACACCCCTACCACCTTGTGGACATAAGCCCATGACCTTTAACTAGTTCTCTAGGAGCCTTTTTAATGGTGTCAGGGTTAGTTAAGTGGTTTCATTATTTTACAAGAGACCTACTTATAGTAGGTTTAATTAGCGTTGCCCTTTCCATGCTCCAATGGTGACGAGACGTAGTACGGGAGGGAACTTTCCAAGGGCTGCACACAGCAAAAGTTCAAAAGGGCCTTCAGGGGGGTATAATCTTATTTATTACGTCTGAAGTCCTATTCTTCTTTTCCTTTTTTTGAGCATTTTTCCATAGCAGATTAAGGCCATGTTTGGAGGTGGGCAGGGTCTGACCCCCGGTGGGTATTGAACCGTTTAATCCGTTCCAGACCCCCCTATTAAATACTGCTATTTTATTAGCCTCAGGTGCTACTGTAACTTGGGCTCATCACGGGTTGATGCACGGGGAGCACACCGAGGCGGTTCAAGGGCTAGGACTAACTGTGCTTCTAGGCATATATTTTAGTGCTCTTCAAGCTTTAGAGTACTTCGAGTCACCGTTTACTATCGCCGATTCAGTCTATGGTTCTACCTTTTTTGTGGCTACGGGGTTTCATGGGCTACATGTGATTATCGGGTCTACCTTTCTACTAGTCTGCTGATCTCGCCTGTTGCGGGGTCATTTTTCTTCTAATCACCATTTTGGATTTGAGGCGGCGGCCTGGTATTGACACTTCGTAGATGTGGTATGACTCTTTTTATATGTGAGAATTTACTGATGAGGTATAACTTTTAACCCTCGAAAAACAGATCCTTTACTTAAAGTGTTCAATAATTCTCTTATCGATATCCCCGCACCCGCTAATATCTCTAGCTGATGAAACTTCGGATCCTTGCTAGGATTGTGTCTTATTGTCCAGATCCTAACAGGTCTTTTTTTAGCCTTCCACTACTCTAATCATATCGACTCTGCCTTTTCTAGAATTATCCATATCTGCCGGGATGTAAACTATGGCTGACTACTTCGCACTATTCACGCTAACGGAGCTTCATTCTTTTTTATCTGTCTGTATGCACACATTGGACGAGGTGTGTACTTCGGGTCCTACCACTACTCTCACACCTGAGCCATTGGAGTTACCCTCCTATTCCTAACTATGGCAACTGCATTCCTAGGCTATGTCCTGCCTTGAGGTCAAATATCTTTCTGAGGCGCCACAGTAATTACTAATCTTTTATCTACTGTACCATACGTTGGGGTCGATCTGGTCCAGTGGTTATGAGGAGGATTTGCAGTTGACGGTGCTACTCTCACTCGATTTTTTACATTCCATTTTTTACTCCCATTTATTATCTCCGCTCTAGTAGTTATTCACGTCTTATTCCTACACCAAACCGGCTCCTCTAACCCACTAGGGGTGAAAGGAGAACTCATAAAAATCTCTTTTCATCCTTATTTCGTGTATAAAGATCTATTTGGGTTTACAGTTATAGTCACGTTGCTTATTCTTGTAGTTTTAATCACTCCTTACGGACTAGGAGACCCAGAAAATTTTAATCCAGCTAACCCTCTAGTTACCCCTCCTCATATTCAACCCGAATGATACTATCTATTTGCCTACGCAATTTTACGATCTATCCCCAACAAGTTAGGGGGAGTAATCTCCTTAGTCACCTCAATTGCTATCTTGTACCTTCTCCCATTTCGGTCTAGACAATTTTATCCCACTAGAAAGATCTTATTTTGAATATTTGTAACAACCGCTATTCTACTCACCTGAATTGGAGCCCGACCCGTTGAGCCACCTTACATCATTACAGGCCAAGTCCTTACTATTATCTACTTTTCTTACTTTATTCTAGAGCCTTGCCTTTTTAGGGTCTGGGACAAAATACTTGCGGCCCTAACTGTAAAACTAGCTCTTTTGGTACTATGTGTTCTGGTTAGAATTGCTTTTATTACCTTACTCGAGCGTAAGATCTTAGGTTACTTACAGAAGCGCAAGGGGCCTAACAAGGTGGGAGTGAAGGGTGTCTTGCAACCCTTTAGCGATGCTATTAAACTTTTTACTAAAGAGCCGGTTGTTCTACCAGGTAGAAATTCACTTGCGTTTTTAGTCTCCCCTGCCCTCTCGTTGGGGATTATAATCATTATATGACTAAGCTTTCCCTCTAGTCTAGGGATGACTTCTATCTCCCTCAGGGTAATTTTTATTATATGCTGCTTAAGGGTAGGAGTTTACCCTGTTCTAGGCGCAGGTTGGGCTTCCAATTCCAAGTACCCCTTGCTGGGTAGATTACGGTCAGTAGCACAAACTCTATCCTACGAAGTAAGACTAGCCTTTATCCTGTTAAGTTACGTAGTTCTTACTAGCTCATTCAACTTAGAGCGAGTGGGCCAATGATTACTATTTATGTCCTTACCTTTAGCAGCAGCTTGATTTATTACCTCCTTGGCTGAAACCAACCGTACTCCCTTCGACTTTTCAGAGGGGGAGTCTGAGTTAGTCTCTGGGTTTAATACAGAATATAGCTCGGGAGGGTTTGCTCTATTTTTCTTAGCGGAGTACGGCAGTATCTTGTTTATAAGACTATTCTTCGCCGTTATCTTCATAGGAGGGCTTGATTCAGTTAGGTTCCCCGTGAAAGTTATACTGGTAGTAAGTATATTTATCTGAGTGCGGGGGACTCTGCCTCGCTTACGGTACGATAAACTAATAATAATGGCTTGGAAATCTTTCTTACCAGTCTCTCTTGGGTATTTAATAGCATTTTTTGCTACTTCCTCAATCTTATCTGTGTTCAAAAATTTTACTTTTTTATTGTTCTCATTTACACTAATAACTGGGGTATACATTGCGATCTCAAGGAACTCCTGGTTCGGGGTCTGGCTGGGCCTAGAGTTGAATCTAATATCGTTTATCCCTATTATCCTTGTGGGTGAAGCCGGACTTAAGTATTTTCTGGTACAGGCTTGCGGTTCTTTGGTCTTGCTTCAGAGCAGGTTATATATGAGTAGGGTGTCGACAATTTTAGTAATAATAGCTCTAAGCCTGAAAATAGGGGCCGCTCCGTTTCATTTCTGATTCCCTATAGTGTTAGAAGGATTGGACTGAGGTAAAGTATATTTATTATCTTCACTCCAAAAGGTAGCACCTTTATGTCTAACTTATTATCTAATAGTCGTAGTAGTTTTTTCAGGGGTAGTAGGAGCTTTGGGAGGGGTTAACGAATTATCGTTACGAAAGTTATTAGGTTATTCTTCTATCAACCACCTAGGTTGATTACCTCTAGCTATAATTCAACCAGGCAAGGTATGGATGGAATATTTTAGGATCTATATCCTAATATTGTTAGTGGTAGTTTGACTTTTTAAAATTAATGATATACACTGAATGGGGCAGTTGGTAAATCTCGTGTCGATTATAATAAGGATAATATCGTTAGGGGGGCTTCCGCCGCTACTTGGATTTTTGCCCAAGTGGCTTGTGATCCAAACGGTGCTAGTCTTAATTCTTTTAAGGACTAACGTGGTGACTTTATTTTTTTATTTGCGGTTAAGACTAGCATCTTTGGCTGGAATATTGCGGTATAGATCT------GTTCTAGTTAACCTAAGCGGGCTAGGGCTTGCAGGACCGGTATTA---ATTCTGTTTATAGCATATAGAACTATCGCTTTATTACTAGGAGCAATCTTACTCCTAGCCTCTATAGTGCTGGGGCGGAAAGAAGGGCTAGATCGTGAAAAGGCATCCCCGTTCGAGTGCGGCTTTGACCCAGTGGGTTCAGGACGGGTTGCCTTTTCTGTGCGGTTTTTCCTAGTAGCAATTATCTTTTTGGTATTTGATGTGGAGATTTCCCTCCTATTGCCTGTGGTAATTAGCTTGATAGGAACTTGAGCTATTCTAGGAGGAGGCTTCCTTTTAGTATTGCTAGTAGGGACCCATGAATGACGCGAAGGCTCTTTGGACTGAATGATAAAATTATCTTTTCTCGCAGTTACCTTATTATTTTGCTGCTCCAAATGAAGCACTGCCGCAATAATAATTTCACTTCTAACTCTGTTTTCAATCATATGGAGAAAACATGACCTGGGTGTGTTTATAATTACAAATTTTTCATGAGACTCTATCTCTTCACTGCTAACAATCCTTACCCTATGGACATCCATATTAATATTAATATCTAGCGTAAAGTCCTCTACAAAAAACTATTCTTCTATATTTGTTTTACTTATTTTAATCTTAAACTCCACCCTAGTCTTGGCCTTCAGGGTAAACAATATTCTCGTATTTTACATTATATTTGAAGCGTCATTAATTCCCACATTTATGTTAATTTTAGGATGGGGCTATCAGCCTGAGCGTCAGGCGGGGGTTTATTTACTTATATACACTATCATAGCCTCTCTACCTCTTCTACTAACCCTACTAATATGACAAAATAGTAGAAATACACTAGATTTTTATTCTATCCCTCCTCAAACTTCGAAATTAATATTAAACGAACTTTTTGCAGCTGCCTCTGTCCTGGCATTTTTAGTAAAATTACCACTCTACTTCGTTCATCTCTGATTACCTAAAGCTCATGTGGAGGCTCCAGTAGCAGGTTCTATAATCCTAGCTAGCGTTTTGCTTAAGCTAGGAGGTTATGGGATTTACCGCATGACTCCTAAACTATCTCTATTTCTCACATTAGGCTATTCGGTTATAACCTGATCACTAGTAGGAGGTGTGATCATTAGGCTCTTATGTCTTACTCAAACTGACCTCAAACACCTAATTGCCCTGTCCTCTGTGGCTCACATAGCCTTAGTCGCTGGGGGTCTTCTTACAGGATCACAATGAGGAGTTAAAGGAGCTATTGTTATTATAATAGGGCATGGTTTTTGTTCCTCTGGGCTATTCTGTATCGCAAATATAGCTTATGAACGTATCCATTCTCGAAGGATAAAAATAATTAAAGGACTTATATCTTTAGCTCCTGTAATAACACTATTTTGGTTCTTGCTCAGTGCTGCAAATATAGCTGCCCCTCCCTCTCTGAACCTTTTAGGAGAGATTAGAAGAATTATCTCTTTACTCTCTTGATCCAACTTCCTCGTGTTACCTTTAGCCCTTTTGACATTCTTCGCAGCAGCTTCCTCCCTCCTTCTTTATAGAAATACGCAACATGGTAAACCCTGTAATATAGTATTTCCATTTCTCCCCCTAACTCCCTTAGAAATCTTAACTCTAATTCTACACTCAATCCCTTTATACCTACTAAGGCTAAACCTTTCTTCTATACTCGTC---------ATATCTATTCTCATTTCTGTAATGTTTATTTCAGGTTTAATGAGATTTGTCTTATCCTGAAATCACATTTTATCTACGCTAATTGCTATGGAATTTATAGCCCTATCTTTGTTTTTTACCTTGAATTCTACCTGAACGGAATCATTTTATGCCTTAATCTACTTAGCTGTAGCTGTCTGTGAAGGTGCTCTGGGGCTTAGCATTTTAGTAGCTGCATCCCAACAAACTGGAAACGATCTATTTTCCAGAATAAACACTTTGTCA---------------------------ATTAGTTCCTTGATTATAGGGTCAGAAGGTGTGTTATTGTTACAGGAGGGGGTAAGTATTTTAGTGGACTGGGAGTTTAGGTGGACCTCTAGAGGAACTTACTTTACGTTATATTTTGATTGAATTTCTTGTATTTTTTATAGGTTTGTTTTAATCTCTAGTTCAGTGATACTGTACAGAGGGTATATAGCTGGAGATGAAAATATCGACCGTTTTTTAGTTTTAGTATTCTCCTTTGTGGCCAGGATATTTTTCTTGACTTTTAGGTTAAATTTAGTAAGAATTCTATTGGGGTGGGATGGGCTAGGATTAACTTCCTATCTATTAGTAGTATATTATCAGAATGAGAAGTCGAGAGCGGCTGGGATAATTACAGCTTTAAGGAATCGCATCGGAGATGCTGCAATTTTATTAAGAATTGCCTTATCAGTGGAATATGGTAGATGAAGTTTTATGTCACCATGGGAGTTGGGAGGATTATTAGTTTTAGCTGCTGCAACTAAGAGGGCTCAAATACCTTTCTCTGCGTGGTTGCCCGCGGCTATGGCAGCCCCCACGCCCGTTAGGGCACTTGTCCATTCTTCTACTCTGGTGACAGCAGGAGTTTATTTAGTTTTGCGTTTCTCTGATATACTAACTAGCTCATTAAGATCCTTAGCTGTGGTAGGGGGGTTAACAACTTTAATAGCGAGAGTGAGGGCTAATCTCGAGACAGATTTAAAGAAGGTAATTGCATTATCAACTCTAAGGCAGTTGGGATTGATAATAACTTCTTTGGGGTTGGGAATAAGGTGCCTGGCATTCTTTCATTTATTAACACATGCTACTTTTAAGGCCCTTTTGTTTATATGTGCTGGGAAAGTTATTCATGAGAGTGGAAGTACACAGGATTCTCGATCTATGGGGGGGTTAAGATGGAGACTGCCATATAGTGTAGCTTGTATAAATATTTCTAATTTAGCATTGTGTGGATTTCCGTTTATGGCTGGGTTTTATTCTAAAGATGTAATAGTAGAGGTTGGACTGATAACATGATCCAGGAAGATTTTAATTACAATAGTAGGGCTAAATGTAGGGCTATCTGCTACTTATTCAGTTCGCCTCGCGATTAGGGGTGTTATTAGAGTTAGGAATCAACTCCCCCTAAGTAGTAATAATGAAGAGGATAAGAATATGTTATGATCTAAGTGTGGTCTAGTGTTGATATCTGTGGTTAGAGGGGCTAGCCTGAGTTGAGTGTTGTTTAATTCCCCCGAAATAGTCTGTTCAAAATTATTAGCTTTGGTGAGGACTGTAATAGGAGGGGTAGCAGGGGTGATTATATACTATTTAAAATTTATGAAAAAGTTAATATTAGTGACCTACTTTATGCAGATGTGGTATTTACCTTTTCTGAGAGGACAGGGGGCAATAAACTTGAAACTTGTTGATTTGGGGTGAGGAGAAATACTAGGAGGGCAAGGTCTAAATAACTCGTTAATGGTAAGTTCCAAAGGATTAGTAATTATGCAGAGAAATAAATTATTTCTAACTGGGTTTGGGTTTGTATTATTAATATGTGTAGGATTC------ATTAGGTTAATTTTATGGCTATTTACCGCTATAATATTCACTGCTGTGACCACCCCGCATTGAATATTATTCTTACTTATCATTCAGGCCCTACTAAGGAGGATCATTATGTCTATGTTATGATTTTCTTACATTTTATTTTTAGTTTTTTTGGGGGGAATGCTGGTGGTATTTTGCTACGTAGCTAGTTTAGCTCCCAAAGAAGTGGTGGAGGAGAATATTAGGTCAGTAGTAATAGCGAGTTTGATAATTTATAGGGAGGTTAAATGGATATTTTCTTTAGAGTATTCGGTTCTGTACCTTTTATTAGCCTTGATTTGCGCGGCTAACTTGATAAAAGTAGGAGGGAAACCGCTACGATTGTTAAGTACTGTAAAGGTACTACCTTTTGTATCAGGGGGGTTTAAAATAGCTATCCCGAATTATTTATGTGGCAATAATTCAATAATAGGAGAGATACTCTAAACG-CTGT-TTCATACCTGGTTGGGTGTGAAAAAGGCTAACCTTTTCCATTAGTATACTATG--------TCTAGGAACTCGGCAAAAATTCCTCGCCTGTTTAACAAAAACAACGCCTGCTAACAACAGGTAGAATCTGCCCAATGATTTAATGGCCGCAGTATCTGTGCTAAGGTAGCATAATAATTTGCCTCGTAATTGGAGGCTAGAATGAAGGATCTGACGAAGGAAACAATTTTATGTTTAAGTAAAAAAGCTTAAATAAGCGAAGGGACGACAAGACCCTA-AAAGCTTTTTTAGCTGGGGCGGCTGAAATAAAGTTACTTTAGGGATAACAGCGCAATATCCCAATAGAGCCCCTATCGACTGGGATGATTGCGACCTCGATGTTGAATTGAA-ACCTTCCTGCAGTAACTTCAGAGGGAGTCTGTTCGACTCTTAACCTCTCACATGATTTGAGTTCAGACCGGCGTAAGCCATTTCTATCTTTCGTTGTACGAAAGGACCTGTAGTAGTCCTAGCACGCGGTTAGACCTCTAAACCTTGGGTCAAAAAAGAGGATTAGATACCCTCCTATTCTGTGGCCTGTTTCAAACCCAAAGGATTTTAACAGCCCAGAGGAACCTGCCGCGTAATCGATAACCCACGAAAAATCTTACCTGCTCGTATACCGTCGT-ATCGCCAAGGACTAGGATGACAGATCAAGGTGCAGCATA---TTCAGGAGCAGGTGGGTTACAATCGAAATAGGATTTGGCAGTAATTTAAATCACGCACATATCGCCCGTCACTCTCAGAGATAAGTCATAACAAAGTAGAAGTACCGGAAGGTGCTTCT
Limnoria_quadripunctata_NC_024054      ATGGTAACAAACTTATTTTCAATCTTTGATCCCTCTAGTTCTGTACTCCCAAACTGGGTGAGAATACTTGCTGGTTTAATACTTATCCCCATAAACTTTTGACTGATTTCCTCGCGATGGGCCATTAGAATTAGAATACTAACATTCAGCCTCTTAAAAGAATTCTCAGTCTTAACTATTTTTTTTGTTTCCCTTTTCTCTTTTATTATTTTAAGAAATTTATTAGGATTAATTCCCTACGTTTTTACAAGTTCTTCTCACTTAGTTTTTTCCCTAAGACTAGCTTTACCCCTGTGGCTTAGATACACCCTATTCCAATGAGTAAAACATTTCTCTCTTTCAGCAGCTCATCTAGTGCCCCAAAGAACCCCCGTTTACTTAATACCTTTTATAGTCTTAGTGGAAAGGATTAGTATAATTATTCGGCCTCTAACACTTGCAGTTCGTCTAGCTGCAAACATGATTGCAGGCCACCTTCTAATAACTTTATTAAGAAGGACACTAATCTCCATTCCTCTATTTTCCCAAACCTTCGTCATATTCACTTTAATTACTTTATTAACGCTTGAAATTGCAGTTGCTTCTATTCAAGCCTATGTTTTTGTAATTTTAAGAGTTTTATATGCCAGTGAAATCCCTCAAATAGCACCTTTATTCTGAATAAACTTATTTTTCATTTTCAACTTTTGTTTAAGCTTATACACAATTATAATCTGGGCTATACCCCCAAAAATAATTATAAAAACTAAATACACAAATAAAATTAACCTATGGTTGCAACGATGAATGAGGTCGACAAATCACAAAGACATTGGGACTTTATATTTTTTGTTTGGGGCTTGGTCTGGGGCGGTAGGCCTTTCCTTAAGAATAATTATCCGCTTAGAGTTAGGGCAACCGGGCGCGCTGATTGGTAATGATCAACTTTATAATGTGATTGTCACAGCTCATGCTTTTGTCATAATTTTTTTTATGGTTATACCAGTAATAATTGGAGGGTTTGGAAATTGATTAGTCCCATTGATGCTTGGAGCCCCTGATATGGCCTTTCCTCGAATAAATAACATAAGGTTCTGGTTGCTTCCCCCCTCTATCACTCTTCTACTTTTAGGAAGGATGGTGGAAAGGGGGGCTGGGACTGGTTGGACAGTGTATCCTCCTTTGGCAGGAAATATTGCCCACAGCGGCGCGTCGGTTGATTTAAGGATTTTTTCTTTGCATTTAGCTGGGGCGTCGTCGATCATGGGTGCAATAAATTTTATCAGAACAATTTTAAACATGCGCATGCGTCTAATAAGCATAGACCGAATTAGGTTATTTTCTTGATCAGTTTATATTACTGCTATTTTGTTGCTTTTGTCGTTGCCTGTACTAGCGGGGGCTATTACGATACTTTTAACTGACCGAAATTTTAATACAACTTTTTTTGACCCCGCGGGGGGCGGAGATCCTGTATTATATCAACATTTATTTTGATTTTTTGGTCATCCTGAGGTTTATATTTTAATTTTGCCGGGATTTGGGATGATCTCTCACATTATTAGTCAAATGATGTTAAAGAGAGAAGCATTTGGGGTGTTAGGGATAATTTATGCAATAATTGCTATTGGGGTTTTGGGCTTTGTGGTGTGGGCACATCATATATTTACAGTCGGGATGGACGTAGACACACGAGCATATTTTACGTCAGCGACTATAATTATTGCGGTCCCGACAGGAATTAAGATTTTTAGATGGCTGGGGACTTTGTTTAGGAAGCGAGACGATTATCCACCTGCCTTGATATGGGCTTTGGGTTTTGTTTTCTTATTCACCGTGGGGGGTTTAACTGGAATTATTTTATCAAATTCTGCAATTGATATTTTGCTTCATGATACTTATTATGTGGTAGCACATTTTCACTATGTGCTTTCTATAGGGGCTGTATTTGCAATCTTTGGCGGGCTGACGCATTGATTCCCATTGTTCACGGGGATAACTTTCAAGCCTCGTTGACTCATAATTCAATTTATAACAATATTTGTGGGAGTTAATTTGACCTTTTTCCCGCAACACTTTCTTGGGCTAAGAGGTTTACCTCGGCGGTACTCTGACTATTCGGATATATTTACGTGGTGAAATGAAGTCTCGTCGGTAGGTTCTTTAATTTCTATTGTGGCTACTTTAATTTTTTTTTCGGCTCTGTGGGAGGCCTTTGCTGTACAGCGTCCCGTGATTTTTTTAGGGTTTACAGGGACGTCTCTTGAGGGGATTCAAAAATTTCCTCCTGACCATCATTGTTACGAGCAGGTTCCTGCTTCTCAT------------------ATCATATTCCAAAATGGTGCTTCTCCTCTTATAGAACAATTGATTTTTTTTAATGATCATTTGATTACAATGCTTGCAGTTGTGATTACATTGGTGGGATTTGTTCTTTTTAGCTTGATGATAACTTCTTTCTCTAACCGGTTTTTGTTAGAGGGACAGACTATTGAGGTCATTTGAACAGTTGTTCCTGCGGTGATTTTAGTTTTTATTGCGTTTCCGTCTCTCCGGCTTCTTTATTTATTAGACGAAGTGGGAGGCCCTATTATTACTGTAAAAGCTATGGGGCATCAGTGGTACTGAAGTTATGAGTATTCAGATTTTCAGAATAAAGAATTTGACTCTTATATAATCCCAGAGGGGGAATTAGGATTTCGTCTATTAGAGGTAGACAATTCAATAATTTTACCCATAAATGTGCCCATTCGAGTTTTAGTCTCTTCAGCGGATGTTATTCATTCGTGAACTGTTCCTTCGTTGGGGGTGAAGGTGGATGCTATCCCAGGGCGTTTAAATCAGGTGAGGCTGTCGTGTTTGCGGGGCGGAATGTTTTATGGCCAGTGTTCAGAGATTTGTGGAATGAATCATAGATTTATGCCTATCGTTGTGGAGAGAGTGAATTTAAAAGATTTTTCTTCGTGAATTAAAATGACAAAGTCTCAAACCCATCCCTTTCATTTAGTGAGAGAAAGGCCTTGGCCCTTAACCTCTGCAGGGGGTATTTTTCTTTTGATAAGAAGAATGATTTTTTGGTTTCAATTTCATTTATTTTTTCTTGTTTGAGTCTCTGGGATAAGTATTTTCCTTTCTATTTTCCAGTGATGGCGGGATGTAGTTCGAGAGTCTACTTTTTCGGGGAATCATACTGCCGAGGTGTTGAGGGGACTAGAGTTGGGGATGCTTTTTTTTATCTTGTCTGAAGTTCTCTTTTTTTTTTCTTTCTTTTGGGCGTTTTTTCATAGAAGACTAAGACCTGGGCCCGAGCTTGGGAGA---TGACCTCCAGTAGGAATTCGATCTTTTGATCCATTTCAAATTCCTTTACTCAATACTATAATTCTTTTAACATCAGGTGTGACCGTAACATTATCACATCATAGGTTGGATGAGGGGACACATTTTTGAGCAGTATTTAGGTTAATTTTTACAATTGTTTTGGGTGTATATTTTACTATTCTTCAGGCGTATGAGTATAATGAGGCTTCATTTTCTGTCGCAGACTCTGTCTATGGGTCGCTTTTTTTTGTAGCCACTGGCTTTCATGGTTTTCATGTGGTGGTTGGTACTATTTTTCTTTTCGTTTGTCTTTTACGAATAATTAAAGGGCATTTTTCGTCGAATCGTTATTTTGGTTTTGAAGCTAGAGCTTGGTACTGACATTTTGTAGATGTAGTGTGGTTATTTTTATTTTGTTCAATCTATTGATGGGGGATTTTATTTAAACGTTCAAAAAGTGATGTTTTGTTGAATATGGTTAGTGATTCTCTTATTTATCTTCCTACTCCTTTAAATGTTTCGGCTCTTTGAAATTTTGGCTCATTGCTTGGGGTATGTCTTTTAACTCAGTTAGTGACTGGCATTCTTTTGTCTTTGCATTATTTTAATAGGGTTGATTTTGCTTTTTCAAGGGTTGTAGAGTTGGGGCGAAATGTAAATTATGGTTGGCTTTTGCGATCTATTCACACCAATGGGGCGTCGATATTTTTTATTTGTATGTATATTCATGTGGGCCGGGGGGTGTATTATGGGTCTTATCGGTTTTTTCATACTTGAATAGTTGGGGTTAGTATTTTGCTTTTAACTATAGCGACGTCTTTTCTAGGCTATGTACTGCCTTGGGGTCAGATGTCTTTTTGAGGAGCCACTGTTATTACTAATTTATTGTCAACTGTCCCTTATGCGGGCGGAGAACTTGTGTGTTGATTGTGGGGGGGTTTTTCTGTTGGTGGCCCTACTTTGACTCGATTTTTTTCTTTCCATTTTATTTTGCCTTTTATTATTTCGGCATTTTTTCTTATTCATATTATGTATTYACATAGAAGGGGTTCAAATAATCCTTTAGGATTAATGGAAAATCAAATTAAGTTGGCTTTCCACCCTTATTATAGGGCGAAAGACATAGTGGGTGTCTTTGTCTTTTCCTTTCTGTTTTCTGGTATTTTATTTTTTTATCCTTTTATTTTGAGAGACCCTGACAATTTTATTTTAGCAAATCCTTGTCTTACACCCCCACATATTCAGCCTGAGTGATATTATTTATTTCCGTATGCAATTTTGCGTTCAATCCCGAGAAAGCTGGGGGGGGTAGTTGCTTTATTTTTTTCTATCCTTATTTTATATGCTCTTCCTTTTCGATCTAACTCTTTTTACCCTTTGAATCAGATTTTGTTTTGAAGATTTGTGGTAACCTTAATTCTGTTGACTTGGGTCGGGTCACAGCCAGTTCAGGTTCCTTTTATTTTCGGGGGGCGTGTACTAACTTTAGTGTATTTTTCTTATTATATGATTGACCCTGTGGTCGCTAAGTTGTGGGAGATGART---ATAATCATTTTTATAAAAACTGTCATTTACATCATTTCAATTTTAATAAGAGTAGCCTTTTTTACATTATTTGAACGTAAAATCTTAGGTTATATTCAAATCCGCAAAGGGCCCAACAAAACTAGCTTCAAAGGAAGAATCCAACCATTCAGAGATGCAGTAAAATTAATTCTCAAAGAAAGGGTTTTATTAAAAGAAAGCAGAAATATTATGTATTTTATCAGCCCAATCTTTTCTCTCTCAGTCTCTTTAATTACATGAATAAGGTTAAGCTCTAGCTTTGGGTCATTTGAAATTTTCCTCAGGATAGTATTTCTATTATGTTGTCTAAGCTTTAATGTTTATTCCTTAATAAGAGCCAGATGGGCCTCCAATTCTAAGTACTCTATATTAGGGGGGCTTCGTGCAGTAGCTCAAACGATCTCTTACGAAGTCAGACTAATCATTATTTTAATGAGACTAATTATTCTCGCAAACTCATTCAACTTATATAAATTTAAAGAATGGTTCATTTTTATAGCCATCCCACTGGGTGTTATTTGACTCGTCTCCAGTCTTGCAGAAACAAGACGAACTCCCTTCGATTTTTCGGAAAGTGAATCAGAATTAGTATCAGGGTTTAATACTGAATACAGCTCAGGTGGCTTCGTTCTTTTCTTTCTAGCTGAGTATAGGAACATCCTATTTATAAGAGCTTTTTTCGCCAGAGTTTTCTGCGCGGCAAGAGAAAAT------TTCGTACTTAAATTAATATCTATCTCTTTTTTATTTATTTGAGTGCGAGGCACTCTGCCCCGATTCCGATATGATAAATTAATGAGACTAACTTGAAAAGTTTTCCTGCCCTCCTCCCTAAACTATTTAATCTTATTTTTAGGAATTAAATCACTCACAATGATCATAAAGATTCAGCTTAAATTCTTTTTAATTTTGACTTTATTAAGGGGGACTTATATTACTTTGTCAAGATCAAGCTGACTGGGTGTGTGAATGGGCTTGGAGATAAATATAATATCTTTTGTTCCGTTTATGATTACATCTGAAGCTGGTATAAAATACTTTTTTATTCAATCAACGACTTCCTTGCTATTGCTTTTTATATCTTATTCAATTTCTGTTAATTTTGTGAATTTGATGATGTTTGTGCTTATGATGAAGTTGGGGGCGGCCCCTTTCCATTTTTGACTGCCCATGGTAGTAAATAGTCTTGAGTGAAATAGGATCTTTTTTATTTTAACTTTCCAAAAAATTGCCCCCCTTGGGGTATTTAGGTATATTTATTTATTTGTATTTATTTCTGTGTGAGTTGGGGCTCTAGGGGGTTGAAATGAGCTTTTGATTTCAAAGCTTTTGAGCTTTTCTTCAGTTCATCACGTGGGTTGAATTCTTATAACATTAAAGTTAGGCACAAAGTTATGGGTCTCATACTTGTTTGTTTATAGGGTTATTTTATTGAGCTTGATTAAAGTACTTGGGTATTGGCAAGTTTCTCATCTCAAGAACTTAGTTTTAAAATTATTTATTAGTGTTTCATTCATATCATTGGGGGGTTTGCCTCCTTTTACGGGGTTTTTCCCTAAGCTTATAGTTCTCTTAAGGTTTTCTATGATAATTTTAGTTATACCAAGCCTTTTGGTCTTATTTTTTTATTTACGGGTAAGAATTTTTGTGCTGTTGATTTTGAAGGCTAATAATTCAGCATTTTTCTTATTTAATGTCTGTGGTCTTTTTTTATGATTTCTTTTA---ATAATTATATTACTGAACATGGGTGTCCTTATATTTTTACTCAGATACTTAATCATACTAGCCTCCCTCATGCTAGGAAAGAAACTCAACATAAATCGAAGTTTTTCTTCCTCATTCGAATGTGGATTTGACCCCTCTGGGCCAGGCCGTCTACACTTTTCAGTGCGTTTCTTCTTAATCACCCTGGTTTTTTTAATTTTTGATGCTGAAATCATCCTCCTCCTGCCCCTAGTAGTAAGTCTAATCGTAATCTGAATTTGAAATAGACTAATATTTATTTCCATTCTTCTTATCGGGGTATTTGAGATTACTGAAGGAATATTAGACTGAATGATAAAATTATTGATGGGGGTAGTCCTTATATTATTTATATCA---AATCTTTGCTTGGTGGTTAGATGAATTTCTTTATTTCTTGTTTATTTGATTTTGGTCACTAAACACGAGGAGGACTTCTTTTTTTCGGGTCTGATAATTTGGGACTCACTGTCTGTTAATATGATTATTTTGACTTTGTGGATTATATTAATAGTTATGCTGAGTAAGTCTTTTAATTTGTCTTTACCTTTTGAGAGTTCA---AGGCTCATGATTAAGCTATTGACAATTATTTTGGTTATTGCTTTCAGGATGAGTAAATTTCTTTATTTTTATATTATATTTGAGGTTACTTTGTTTCCTACTTTTGTTTTAATCGTAGGCTGGGGGACGCAACCTGAGCGGCAGGCGGGCAATTATTTACTGATATACACGATTTTTTTTTCTCTTCCACTTTTAATTTCTATTCTGGTTCTTTTTTATAGTAACAGGAGAGACGTAATATCGTTTGCTAAT---AAGGCATCAGATGGGTTGTTTGGG------TGGTCCCCTTTTTTTCTTTTGGCATTTTTGGTAAAATTACCAACATATAGAATTCATTTGTGGTTACCTAAGGCGCACGTGGAAGCTCCCGTTGAGGGATCAATAATTTTAGCAGGAATTTTATTGAAATTGGGGGGGTATGGGATGATTCGAGTAATGCCTTTGATTAAAGTATCAATATTGGGTAAGTGGTTGTTGTTGACGTGGGTTTTGGTTGGTGGGGTATATGCTGGAATAATATGTATAATCCAAATAGACATTAAAGTTTTGATTGCTCTTTCCTCAGTGGCGCATATAGCTTTAGTGTCTGGGGGAATTTTTTCTATGAATAAATGAGGTGTGGCAGGAGGTTTGTTGCTGATGTTGGCGCATGGGTTTAGTGCATCGGGGATATTCTGCATGAATAATATGATATATGAACGGCTCATGTCTCGGAGGTTGTTTTTATTTAAGGGGGTGAGGAGGTTTACTTCTTTGTTTATTTTGAGGTGATTTATTGTGATTATGTCAAATATGGCTGCTCCCCCATCTTTAAATTTATTAAGAGAAATGATATTGTTAATCTCAATTCAGGCTGTCTCTTTGTGGTATATAATTCCTCTCGGTATCAGAATTTTTGTTTCTGCGAGATATTCTTTTTTCCTTTATGGAATTACATCACATGGGAAGTCTTCGAGTTTGTGTGTCAGGTTTAGCTCTTTATCGGTTAAAGAAGGATTGACTTGCTTTTTGCATTTGGTTCCTATTGTTTTTATAATTTTTATTTTACAAAGTAATTTAATT---TCGATTTTCTCTTGGTTTATCTTTATTTTAATAATTACTGGGTTAATAAAATTGACTTTGAATTGAAATCAACTTATCTCGATACTTTTGGGGCTAGAGTTTTTGGTTTTGTCTGTCTATTTATTTATGGGCTCTTCATCAGAGGGGTCTCTGAACTCTTTATATTTTTTGGTTTTTGCTGTTTGTGAGAGGGCTTTGGGGTTAAGTTTATTAACTTTACTTAGGCGGGGACAGGGGGGAGAGATGACTTTTAATAATGCAATATTGAAATCAAAAATTTACACATATTTATTCTTCATAACAAGAATCTTCTCAATTACAAGAAGAGTTTTAATGTTTCAGGGTATAAAATCTTTTGTGTATGAATTTAATCTCATCAGAATAGTAAGATGTAAGATTTTTCTACTTTATTTCGATTGACTCTCCATAAGGTTTTGAAGAGTTGTATGGATCTCAGCCTCTGTAATACTATTCAGAGAATACATAAAGCACGATAAATTTAAATCACGATTTTTTTCTTTAGTATTCCTTTTTGTGATTAGTATGTTTTTTTTAATTTTTAGTTTAAATTTTATGAGAATTTTAATAGGCTGAGACGGCCTAGGCATTATCTCTTATATTTTAGTAATTTATTACCAAAACGAGTACTCAAGGAGTGCTGGAATATTAACAGCATTAAGAAATCGTGTTGGAGACGCTGCTATCCTCTTGTCGATTGGGATAATAATAGATGCAGGGAGATGAAATTTTATGTGAGCCACCTACGTGGGATTTCTAGTTATCTTAGCTAGCATAACTAAAAGAGCCCAAATCCCCTTCTCCCCCTGGCTCCCCGCAGCAATAGCAGCTCCAACCCCAGTGAGTGCTTTAGTCCACTCCTCTACCCTAGTAACAGCAGGGGTTTATCTAGCCATTCGGTTTGATCCCTATTTAAACCTTCTGAAAAAGTCTATTTTCCTGGTAGGCTTAATTACTACATTAATGTCTAGCCTAGGGGCTACTTTCGAGAACGATTTAAAAAAAGTTATTGCACTTTCCACACTAAGACAACTTGGAGTTATAATAAGAATTTTAGGTCTAGGAGAGGCAGAACTAGCTTTCTTCCACCTTCTCACACACGCCTCCTTTAAAGCGCTCCTATTCATGTGCAGAGGAAAAATCATTCACGAAAGTAAAAGAACCCAAGACCTTCGCTTTATAGGAGCCCTAAATGAAGGCTTACCTATCACGTCAACAAGAATAAATCTCGCAAATCTTGCTCTCATGGGATTTCCCTTCCTTGCGGGGTTTTATTCAAAAGATCTTTTTATAGAAATGTTTTTTATGGACTCTCCCAGATGAGTACTAAAAATCAGGCTTGAGACCTCTCTCTTACTCACTTCCGTTTATTCTGTTCGCCTTGCTTTTATAGGCTTACTGAACCTTGCTAATCAAGTAAATCTAAGAAAAACAGAAGACACAGATAAGTCTATTAGAGTCTCAAAATTTCTTTTGATCTTAAGCTCAATCACGGGGGGCGCCACAATATCGTGATTATTCCTATCCTCTCCTTTGTGTATTATCAATAAAATTTCCCCTCTTTTGTGCTTATCTGCAGGAATATTATTTGGTGCCATTTTAAGTACAAATAGCCCCTTTTCAATAAATTTTATGTTTCATCCTATTACAGGCATATGATTTATCCCGCTTTTCCAAAAATTTTTT---TTAGGACTCGACATATTCGATAAAAGATGGTTAGAAAAACAAAGAAAAATAAACCTCAAGCACTCCTTAATTGCTGTCTCATCCCAACTAACCTCGGCACAAATAAGGAAGATTTTTATTATTATCTTACCCCTCAGATTCCTATTCCTT---------TACTTGTCATTTTTATTAGTTTTAGGGATTGTCGTACTACTACTTCTCTCCTCTATTACCCCGCAAAGAGTAGTTTTACTCCTTATCTCCGAAACTCTAATCATCTCTATTGTTCTAAGAATAACCTGATTATCTTACTTCTTATTCTTAATAATCCTTGGAGGACTAATTGTGATTTTTTCTTACATGTGCCTCTTGTGCCCATCAGATCTCTTTGACCCTATGCTCTTAATACTTTGCCTCATAAGGCTTAAAATTAATCTCACTGTAAGTCAACTATATTATCTAAGCTTTATAGCATTATACTTATTTATCACACTACTATTTATTATTAATTTAATAAAAATTCATAAAGGACCCCTTCGGTTCTATAAAACTGTAAAGGCCTTACCTCTTGTATCAGGGAGAATTAAATTAAAAATCCCGAAACATGATTATATAACTAATTTCTTTTAAGAGGAGATATTCTTTC--AATATAWGTATARCTGGTTACTAGAAAAAAGGAAAAACTT--TCTATGAGTATTATGAGTAATACT---ATTGAATTCGGCAAACCTCCCCCGACTGTTTAATAAAAACATCCCTTGAACATCTCAAGTAAACCCTGCCCAATGATTCAATGGCCGCAGTATCTGTGCTAAGGTAGCATAYTAGRTTGTTCTTTAAATYAGAACTKGAATGAATGGGCTAACGCGGGGAAAAAATTTACACTAAGGTGAAAAGGCCTTATTAACTAAAAAGACGAAAAGACCCTATAAAACTTTATTGTCTGGGGCGGAAAACAACAAGTTACTTTAGGGATAACAGCATAATACTTCTTTAGAGAACTTATCGTCAGAAGTGATTATGACCTCGATGTTGAATTGAAAATCTATCTGCAGCATTAAGATCGAAAGTCTGTTCGCCTTTTAAACTTTCACATGATTTGAGTTAAGACCGGTGTAAACCAATTCTATCTTTTATTGTACGAAAGGACCTTGGACAGATCTAGCACGCGGTTAGACTTAAAAAAATGATGATATAAAATAGGATTAGATACCCTGGTATACTTCATTAAA-TTCAAACCTAAAGRATTAAAATTAATCAGAGGAATCTGTCAGTTAGTTGACTTTACACATTAAATTTTACTTGTTTGTATATCGTCGTGTGTATTGGGAATAAAAATATCAGATCAAGGTGCAGCGGATAAAAGAGAAGAAGATAGATGACAATTAAAATAGGATTTGAATGTAATTTTTARCATGTACATATTGCCCGTCACTYTCAGARATAAGTCGTAACAMAGTRRGTGTACCGGAAGGTGTATTT
Limulus_polyphemus_NC_003057           ATGATAACAAATCTTTTCTCCATTTTCGACCCCTCTACATCTCAATCTCTTAACTGAGTTAGAACACTTCTAATTATCCTATCTACACCTTATTTATATTGAGTAATTCCTTCCCGCCTTCAAATCCTAATTATCAATATATTCAACATCCTCAATAAAGAACTTTCAATTCTAACTTTCCTCCTAATCTCCCTATTTTGACTAATCTCAATAAATAACTCCTTAGGCCTTCTACCACATATCTTCACATCTACAAGACATATTATAATAACTCTCTCATTAGCCCTTCCAATCTGAATAACAATTATACTATTCGGATGATTAAATAACACTACCCATATATTTGCCCATTTAGTTCCCCAAGGAACCCCACCAGCCCTAATAATATTCATAGTCTGCATTGAATCTATTAGTAATCTTATTCGACCAATCACATTATCAGTTCGCTTAGCTGCAAATATAATTGCTGGTCACCTCCTGCTTACCCTTCTCAGAAATAGAGCAGTCATGTCTAGACTTTCTACTACACTAACAATTTCTATTGCCCAAATTGCCCTCCTTACTTTAGAAATAGCTGTAGCACTAATTCAAGCCTACGTATTCGTAGTTTTATCAACACTTTACTCCACAGAAATTCCTCAAATAGCCCCTCTTAATTGAGCCATAATAACAATCATATTTTCTCTCTCCCTTTTAGTTTCAATAATTATCCTTTACTCAAATTTCAACTCAACTCCTCCAACAAAAACCTCCCAAAAATTAATTTGAAAATGATTACCGCGATGACTTTATTCAACAAATCACAAAGACATTGGAACAATATATCTAATTTTTGGAATTTGAGCCGCAATAGTAGGGACAGCTCTCAGAATCTTAATTCGAGCCGAACTTGGCCAACCTGGCTCATTAATTGGAGATGATCAAATTTACAACGTAATTGTTACAGCCCACGCATTCGTAATAATTTTTTTTATAGTTATACCTGTAATAATCGGAGGATTTGGAAACTGACTTATTCCTCTAATATTAGGGGCCCCTGATATAGCTTTTCCCCGACTCAATAACATAAGCTTTTGACTTCTCCCCCCATCTTTTCTTCTATTACTCAGATCAGCTGCAGTAGAAAGAGGAGCAGGAACAGGTTGAACCGTATACCCTCCTCTAGCATCAGGTATAGCTCACGCAGGAGCCTCAGTAGACTTGACAATCTTTTCTCTCCACTTAGCAGGAGTATCATCAATTTTAGGTGCAATTAATTTCATTACCACAATTATTAATATACGAACATCCGGAATAGTACTTGAACGAATACCATTATTCGTTTGATCAGTTAAAATTACTGCAATCCTTCTTCTTCTATCTCTCCCTGTTCTTGCTGGAGCTATTACAATACTCCTAACAGATCGAAACTTCAATACATCATTTTTTGACCCTGCAGGAGGGGGTGACCCAGTCCTATACCAACATTTATTTTGATTTTTTGGGCACCCTGAAGTCTACATTTTAATTCTTCCTGGGTTTGGAATAATCTCTCATATTATTAGCCACCAAACAGGAAAAAAGGAACCTTTCGGGACTCTTGGAATAATTTATGCCATATTAGCTATTGGCATTCTTGGTTTTATAGTATGAGCTCACCATATATTTACAGTGGGAATAGACGTAGACACACGAGCATACTTCACAGCAGCTACAATAATCATTGCTGTTCCCACAGGAATTAAAATCTTTAGATGACTAGCTACCCTACATGGATCACAACTCTCATACGACCCACCTCTTCTATGAGCCCTAGGGTTTGTTTTCTTATTTACAATCGGAGGATTAACTGGAGTAATCCTAGCTAACTCCTCCATTGATATTATCCTCCATGACACATACTACGTCGTAGCCCACTTTCACTATGTCCTCTCAATAGGAGCAGTATTTGCAATCTTAGCAGGGGTCACTCATTGATTTCCATTATTCTTTGGAATAGCAATAAACCCAAAATGACTAAAAATTCACTTTTTAGTTATATTTATTGGAGTAAACGTCACTTTCTTCCCTCAACATTTCCTAGGTTTAAGCGGAATACCCCGACGATATTCAGACTACCCAGATGCTTTCACTACCTGAAATGTTTTATCATCCTTAGGCTCTCTCCTCTCTTTTATTGCCGTCATAGGATTCATCTTCATTATATGAGAATCCATCATTAGAAAACGCCCTATTATTTTTTCTAACCATCTTCCCTCCTCAGTAGAATGACAACACAATATTCCACCAGCAGACCATACATATAATCAATTAACAATATTAATCATGGCAACTTGATCCCACCTCCTATTTCAAGACAGAGCTTCCCCTACTATAGAACAAATAATTTTCTTTCATGATCACACAATAATTATCTTAACCTTAATTACAACTCTAGTTGTATACATAATAATAAATACTATATACAATTCCTTTACTAATCGAGTTCTTTTAGAAGGTCAAGAAATTGAAACGTTCTGAACCATCATCCCAGCACTCATATTAATCTTTATTGCCTTACCCTCACTCCGACTTTTATACCTTATAGACGAAATTAATAATCCTGCTCTAACAGTAAAAACCATTGGTCACCAATGATATTGGTCATATGAATACTCAGACTTCTCCTCCATCGAATTTGATTCCTATATAATCCCTAGAAGAGAAAACTCATTCCGATTATTAGATGTTGACAACCGCACAATCCTTCCAATAAACACCCAAATTCGAATAATAATTACTGCTGGTGACGTTATCCACGCTTGAACAGTTCCAGCTCTAGGTATAAAAATTGATGCAATCCCAGGCCGTTTAAACCAGTCCTCAATTATAATTAACCGCCCTGGCCTATTCTTCGGACAATGCTCAGAAATTTGTGGAGCAAATCACAGCTTCATACCAATTGTTGTTGAAAGTGTAAACACTTCGTCCTTCATCAAATGAATAAAT---ATGGCCAAACACACACATCCATTCCACATAGTAGACCAAAGTCCATGACCCTTAACTGGAGCTCTAAGAGCTCTCACTTTAACAATAGGACTCATTAAATGATTTCATAAAATAAATCCTAACCTATTAATACTAGCTATATTTATTACTTTAGTAACAATAATCCAATGATGACGAGATATCATCCGAGAATCCACCTTCCAAGGAAACCACACTTCAATTGTAATATCAGGACTACGGTGAGGAATAATCCTATTCATCGTATCAGAAATTCTATTTTTCGCTTCATTTTTCTGAGCATTTTTCCATAGAAGACTTTCCCCAAGTATTGAACTAGGATCCTCTTGACCACCTTCAGGTATTTCACCTTTTAATCCTTTTCAAATCCCTCTTCTTAATACCGCAATTTTACTATCATCAGGCGTAACCATTACTTGAGCCCACCACAGAATTATGGAAAACAATCACCCTCAATCTCTTCAAGCCCTATTCCTTACTATCATCTTAGGTCTTTACTTCACTAGCCTGCAAGCCTGAGAATACTGAGAAGCCCCATTCTCTATTGCAGACTCAGCCTACGGAACAACCTTTTTTGTAGCCACAGGTTTTCACGGACTTCACGTAATCATTGGCACATCATTCCTTTCCATCTGCTTCATCCGCCTAATATTTTTTCACTTTTCCCCTAATCACCACTTTGGGTTTGAAGCTGCCGCATGATACTGACACTTTGTTGATGTAGTTTGACTCTTCCTCTTTATCTCTATTTACTGATGGGGAATGACAACACCCATTCGAAAATCACACCCTTTAATAAAAATTATCAATTCATCCCTTATTGATCTTCCTTCACCATCAAACATTTCATATATATGAAATTTCGGCTCCCTATTAATCCTCTCCCTATCAATCCAAATCTTAACGGGAATTTTCCTCTCCATGCATTATACATCTGACATTTCACTTGCATTTTCCAGAATCTCACATATTTGCCGTGATGTAAACTACGGATGAATATTTCGAGTAATTCATGCAAACGGAGCTTCACTTTTCTTTATCTGCCTTTATCTTCACGTAGGACGAGGTATTTATTATGGCTCTTACATAAATCACATAACATGAAATTCTGGCATTATCATTCTTCTCCTTTCAATAGCAACAGCATTTCTAGGCTATGTCCTCCCATGAGGACAAATATCCTTCTGAGGAGCAACAGTAATCACCAACTTAGTCTCAGCAATTCCATACATCGGGCAACTTCTAGTCCAATGATTATGAGGAGGATTCTCAGTTGGTAATGCTACCCTCACCCGATTTTTTACTTTACACTTTATATTACCATTCATAATTTTAGCTATAATTATACTTCATATTCTATTTCTTCACCAAACAGGATCTAATAACCCCTTAGGTATCAACAGAAACACCGACAAAATTCCTTTCCACCCTTACTTTTCCTCAAAGGACATTTTTGGCTTCCTTTTAATTTTAATACTATTTTCAGTAATTTCCATAACCTCCCCCTACTTATTGAGAGACCCAGAAAACTTCAATCCAGCTAATCCTCTTGTAACCCCAATTCATATTCAACCAGAATGATACTTCTTATTTGCATATGCCATTCTACGATCAATCCCTAACAAATTAGGGGGAGTAATTGCACTTCTCCTTTCAATCCTTATTTTATTCATCCTCCCCCTTCGAAGCCTAAATTTCTACCCCATCAATCAATTCACTTTCTGAGCCCTAATTTCCGTATTTATTCTCCTCACATGAATTGGCTCCCGTCCCGTAGAAGAACCTTATGAACTAATTGGCCAAATTCTCACAATTACTTACTTTTCATATTTCATTATCAACCCTATCCTTTTAAAAATTTGGGATAAAATTTTAATAAGTTTTATTGTTTGTTATGTTGTTATTTTGATTTGTGTTTTAGTTGGGGTAGCTTTTTTAACTTTGTTGGAGCGAAGGATTTTAGGGTATATTCAGATTCGTAAAGGGCCCAATAAAGTAGGAGTGATAGGAGTTTTACAACCTTTTTCTGATGCGATTAGGTTATTTTGTAGGGAGCAGAGTTATCCTTTTTTATCTAATTTTTTATTTTATTTTGTAAGTCCGGTTTTTAGACTTTGTTTGGCTTTGTGTTTGTGATTAATTTTTCCTATTTTTTTTAATATGGTAGATTTTGAGTTAGGGTTATTATTTTTTTTATGTGTTTCTAGCTTTGGGGTTTATGCTATAATAGGAGCTGGTTGATCATCAAATTCTAAATATGCTATATTAGGAGCTTATCGGGCTGTGGCTCAAACTATTTCTTATGAGGTAAGTTTGGCTCTTATTATTTTGTCTTGTGTTGTTTTAGTTGGGGGATATGACTTGTTGAGATTTGAGTGGTGAATGGTTTGGGGGTTTTTTCCTTTAGCGATTGTATGATTTTCATCTTGTTTAGCTGAGACAAATCGTTCTCCTTTTGATTTTGCTGAGGGGGAGTCTGAGTTGGTGTCTGGATTTAATGTGGAGTATAGAAGAGGAGGATTTGCTCTTATTTTTATAGCTGAATATGGAAATATTTTGTTTATGAGATTGATTAGAGTGGTAATTTTTCTTGGGGGT------GGGGGGATGTTTATTGGAAAGGTAGTGATTTTAAGAATTTTGTTTTTGTGGGTTCGTGGGACTTTTCCTCGATTTCGTTATGATAGGTTAATGGGTTTGGCGTGAAGGATTTATTTACCTTTGGCATTAAATTATTTGCTTTTTTCGTTTGGGGCTTGTTTGTTTTTTGTAATCCTAACTCTTCCCATTATCAACCTATTCTCCTTACCACTCATTCTAGGGACAATAATCACAATGAGATCTTCTTCTTGACTTATAGCTTGAATAGGCTTAGAAATAAATCTAATAGGATTTATCCCACTTATCTCTACCCATGAAGCATCTCTTAAATATTTTCTTATTCAAACAATTGCTTCCTCCACATTTCTATTCTCCTTTTTATTATCATCTTCCTTCATTCCTTTCATAGTTATTTTAACCCTAAGAGTTAAACTAGGAGCTGCCCCCTTCCACATATGACTTCCAACAGTCGCAGAAGGATTATCTTGAACAAATTGCCTCATTTTAATATCATGACAAAAAATAGCCCCCCTCTCCATCATCTCCATAATTATTATCATCGCCACCCTTTCTGCAATCAGAGGATCAATAGGGGGATTAAATCAAACATCTCTCCGAAAAATTTTAGCCTTTTCATCTATTTCTCATATAGCATGAATACTTTCCTCTATACTAATCTCAAAAATATTATGATTATTTTATATTTTTATCTACTCAATTATTATTTCTTCAATCATCTTATGTTTTGCCCCCTTCAACATACTCCACATTAATCAAGTTTCCACAAACTCTCTCATCACCATTAATCTCCTTTCTCTAGGAGGATTACCCCCTTTTCTAGGTTTTTTACCAAAATGGTTAATCATATTCTATCTCATAGTTTCAATTCTAATCATCTCAACTCTCATCAATCTCTATTATTATACTCGAATTTCCTATTCCTCACTACTCTTAATCAATTCAAACCAACTTCCACTTTCCATAATCTCATTATTTGGTCTGATCACCTCAATATTAACATTTATTAAATCAATCCTAACCTCAATCATTTTATCAATTACATTAAGATTCATTCTTATTATTCTATCTCTAATCTTATCCAAAAAATCCACCCTAGATAAAGAAAAAAGATCTCCTTACGAATGTGGATTCAATCCATTCTCATCCTCCCGAATTCCATTTTCCCTACGATTCTTTTTAATTTCAATTATCTTCCTAATTTTTGATGTAGAAATCGCCTTACTACTTCCCATCCCACTAAAAAACTCT---------ATAATTACCTTATCCATCTTCCTAATAATTCTAATTTTAGGCCTACATGAATGAAATCAAGGAGCATTAGAGTGAATTTTTATATTTTTATTTATATTGAGTTTGTGTACCTTTGTTTGT---TCATGGGAAGTTATTCAGTTTGGGTTGTTTTTTGTAAGTTTTTTGAGTCTACTATTTATCTATCGTTTTTCTGGGTTTAACTGTTTTTTAATACTAGGGGGAGATTTGTTAAGTTATTCTTTATTTGGATTGTCTTGTTGAATTTGTTCTTTAATGTTAATGGCTAGATATAAGGTTTATAATAATAATGAAAAGGTAAAGTTCTCATTCTTGGTTGTTTTGAGTTTAGTTTTTTTGTTTTTGAGATTTTGTTGTTTAGATTTATTATTTTTTTATGTTTCTTTTGAATCTGTTTTAATTCCTACTTTGTTAATGATTATTGGTTGAGGGGGTCAGCCTGAACGTCAGGCTGGGATTTATATGCTTTTTTATACATTATGTGCTTCTCTACCTTTTTTGGTAGGTATTTTTAGGTTATATGGATGTGAGGGGAGTGCGGTGTTTTATTATTTA------GAATTGAAAGGGGTAAGTATGGGGTGGTTTTGATTTTTTGTATTTGTTGTTGCTTTTTTGGTGAAGCTTCCTATGTTTTTATTTCATCTTTGGTTACCAAAGGCTCATGTGGAGGCTCCTATTGCAGGGTCAATGGTGTTAGCAGGGGTTTTATTGAAGCTAGGGGGGTATGGATTGTTTCGGGTATTATGATTATTTCAGAGTTTTGTAAGTCAGGGTGGATGATTGGTAAGAGTAGGATTAATTGGGGGATTATTTACTAGATTTATTTGTATGCGTCAGGTTGATTTGAAGTCTTTAATTGCTTATTCTTCTGTTGGTCATATGGGAATTGTTTTAGGGGGTGTAATAACACTAAGAAGATGAGGATGTGGGGGGGCTCTTTTATTGATGGTTGCTCATGGATTGTGTTCTTCTGCATTATTTTGTTTAGCAAATGTTGTGTATGAACGCTTTTTTTCTCGAAGATTAGTGTTGTTAAGGGGTATAATAAGAGTGTTTCCTTCGTTGGCTTTATGATGGTTTTTGTTTTGTGTGTTTAATATGGCGGCTCCTCCTTCAATAAATTTATTTGGAGAGATTTCTTTAATGGTGAGATTGGTGGGATGAAGAGAATGAACTGTAGTATGTTTAGGGATGTTATCTTTTTTTTCGGCTTATTATTCTTTGTTTATGTTTTCTTCTACACAGCATGGAAAAAGTTGAGCAGTT---TTTTGTATTGAAGGGGTTAATTTTCGTGAATTTTTGTTGTTACTTTTACATTTAGTTCCTTTAAATTTATTGATTTTGAATCTTGATTTGTGATTATATTGATTAATTAATTTTCTTTTAGGAATTTTAGTGTATTTTTTAGGGCTAATAAGTTTTTTGAGAAATCGTAAGCATTTATTATCAATATTGTTAAGATTGGAATTTATAGTTTTAGGTAGATTTTTGTTAATGGTTCGTAGATTGGGGGAAGAGAGATTTTTATTGTTTTTTCTTACAATAGTTGTATGCGAGGGCAGATTAGGGTTAAGAATTCTTGTATTAGTGATTCGGTCTCATGGTAATGATTATTTTTCAAGAATGAAGTTACTTGAATATGGATTATGGGCTTTGTTTTTGTTGTTGATGTTTGTAATATTTTTCTCTTTTTCTTTGTTTTTTATTTTTTCTGATTTTGCTGTGTTTGTTGAATATTATTTATTTTCCATAAATGGATGTCCTGTTTTTATAATGGTTTTTGACTGAGTATCTCTAATATTTTTATCTTTTGTTTTAATTTCTTCGGTGGTGATTTTTTATAGAGAATATATAGAGGGAGATGAAAATTTAAATCGGTTTTGTTATCTTGTTTTGTTGTTTGTATTATCAATAGGGTTATTAATTTTGAGACCGAATTTGATTTCAATTTTGTTAGGCTGAGATGGGTTGGGATTAGTATCGTATTGTTTGGTGATTTATTATCAAAATAATCGGTCTTTAAATGCAGGAATAATTACTGTTTTATCTAATCGTATTGGTGATGTGGGAATTTTAATTGGAATTGTTTGGATATTAAATTTTGGAAATTGAAATTATTTTTCTTTTTATTGGGTAGGAGGTTGTGTAGTCTTGGCGGCTTTAACCAAAAGAGCACAGATTCCTTTCTCTGCTTGACTTCCGGCAGCTATAGCTGCCCCTACTCCAGTTTCCGCTTTAGTTCATTCTTCAACTTTAGTGACTGCTGGTGTTTATCTTTTAATTCGGCTAAGACAATATTTTAGAGTGGGATCTTGTGTTTTAATGTTTATTTCTTGTATAACAATATTTATATCTGGATTGGGGGCAAATTATGAGATAGATATAAAAAAGGTAATTGCTTTATCAACTTTAAGACAATTAGGAGTAATAATATTATCAATTTCTTTTGGGTATTGAAAGTTAGCTTATTTTCATATGCTTACTCATGCCTTGTTTAAGGCCCTTCTCTTTCTTTGTGCAGGGTCTGTAATTCATAGAAGAGGTGGGGCTCAGGATTTACGATATATGGGAGGAATAATTGAGTTTAGACCTGTGGTTGGATCTTGTTTTAATCTTGCTAATTTATCTTTGTGTGGAATTCCTTTTTTGGCTGGTTTTTATTCTAAGGATTTAATTTTGGAAAATGTATCTTTTTTTAATTTTAATTTTTTTATTTTTATTTTTTTTAGAGTTTCTATTGGGTTGACTGCTTGTTATTCTTTTCGATTGTTTTTTTATATTATG------GGACGAAATTTCTTTATGTTTTTTAGAAATTTCGGGGAAGGGAGGATCGTTAGTGTTTCTATTATTTTTTTATCTTTTTGGGCTGTTATTATAGGGTCTACTTTAATGTGGATTTTGTTTCCTATTCCTTGCTTTGTGTTTTATAGGGTTATAGGGGTTTTATGTGTAATTGTGGGATTATGAATAGGATTAATTTTGTGAGGAGTTAGTGGATTAACAGGGAAGAGAGTGAATCACTTTTTAGGGTTAATGTGATTTTTACCTTGATTATCTTCAAATCCTCTTTTAAGATTATTGAGAAGTGATTTAAGGTGAGGAGAGTGAATAGGACCCCAAGGTGTTTTTGAAGGGATAGTAATTGGTTCTAGGATTTTTCAGTGATTTCAGGATAATAAGATGTATTTGGTGTCTTTTGCAATTTGAGTAATTATTTTTACTTTTTTGACAAAAATCATCATCCTATCCACAATCTACTCCTCAGTTTTATTTCTCATTTCCTATCACCCTATCATAATAATTATAAACCTAATCCTAACCACAATTCTTGTTAGCTTAATAACAACACTCCTATGGTTCTCCTACACTCTATTTCTCATTATACTAGGGGGAATACTAGTGGTATTCATTTACATTGCAAGATTAGCCCCAAACGAATCTTTCAAAATAATCCCCTTACTAATCATCCTCTCAATACCACTTTTAAAAACCTCTATTTCAAAAATTTTCTCCAATCTTTTTTTAGTAACCTTTCTACTAATTACTCTTATTGCTGTAGTGAAAATTACAAAAATCTCCCAAGGCCCAATTCGACACAATAGTACTGTGAAGGTTGTACCTTTTGTATCAGGGGTGAATAATTGATTTTTCCCGAAGGATTGATGTAGTAATTATTTTGTGTTGGAGGTGAAATGTCAAGCGATCTTTTTGATATCTGGTTCTTTGAGAAAGGGGATAATCTCTTGTATTAGTAGAA-----AGGTTAATTAAGGAACTCGGCAAATTTTTTTCGCCTGTTTATCAAAAACATGGTTTTTTTATGAAAAATCGGACCTGCCCAATGATTTAATGGCCGCGGTATCCGTGCGAAGGTAGCATAATCATTTGCTTTTTAATTGAGGGCTAGTATGAATGGTTGGACGTAAAAAAAAATTTTATTTTTTAGTGAAAAAGCTGAAATTTACTAAGGGACGAGAAGACCCTATTAAGCTTTATTTACTGGGGCGGTAGGGAGTAAGTTACTGTAGGGATAACAGCGTAATTTTTTCGGAGAGTTCTTATCGGCGAAGAAGTTTGCGACCTCGATGTTGAATTAAGAGTCAGTAGGGAGAAGTTCTATTGAAGGTCTGTTCGACCTTTAAATCTTTACGTGATTTGAGTTCAGACCGGCGTGAGCCATTTCTATCTTTAG--GTACGAAAGGACCAAACAGAGGTTCGGTACGCGGTTAGACATTTGAAGCTTTGATTATAGACCAGGATTAGATACCCTGTTATTTTAAGGTGTAAATGAAACCTAAAAAATTTAAGCTGTTCAGAGGAATCTGCTCTGTAATCGATGGTCCTCGTTTAATTTTACTTGTTTGTATACCGCCGTAGCTATCGTTTTTTTTTATGTCAGGTCAAGGTGCAGCTTATGGTAAAGGTTGAAGTGGATTACAATTGAAGGTGGATTTGAAAGTAATTTAAGGCATGTACACATCGCCCGTCGCTCTCGGAGATAAGTCGTAACATAGTAGATGTATTGGAAAATGTATCT
Lysiosquillina_maculata_NC_007443      ---ATAACCAACTTATTTTCCGTTTTTGACCCCTCCACCTCATTACAACTGAATTGATTATCAACTTTCATCGGATTACTAATAATCCCCATTGCCTTCTGAATACTACCCAACCGTCTTTATTTTATATGGAGCTCATTACTAAAGACACTTCATCTAGAATTCAAAGTTTTAACTTTACTATTCGTAACACTATTCTCCACTATCGTTTTTAATAACTTTATAGGACTAATGCCTTATGTTTTTACCAGGACTAGTCATCTTGCTATGACACTGTCCCTATCACTACCCCTGTGGTTAGGCTTTATGCTGTATGGGTGAATCAACCATACTAAACATATATTCGCTCATTTGGTTCCCCAAGGCACTCCACCTTTTCTAATACCCTTTATGGTGCTGATTGAAACTTTAAGAAACATCATACGACCTGGAACACTGGCAGTGCGATTAGCCGCAAACATAATTGCAGGTCATCTCCTACTCACTTTATTAGCTTCTACAGGCCCAAGTTTAAGAACAACCCTACTATCCCTGCTACTTATCTCCCAAATCTTACTATTAATACTTGAAGCAGCCGTTGCTGTTATTCAATCATACGTTTTTGCGGTACTGAGAACTCTTTACGCAGGAGAAATTCCCCAAATATCACCATTACTATGACTTAACTTATATTTCTTTTTCTTTCTCGTATTTATGTTATTTACAGTGATAAGTTATTTTACCTATTCCCCTTCAATAAAAGAACTAGAAACACAACAAATAGTCTGAAAGTGAACGCGACGATGATTATTTTCTACCAACCATAAAGATATTGGTACATTATATTTTATCTTAGGTGCCTGATCAGGAATAGTAGGAACAGCCCTAAGATTAATTATTCGAGCCGAGCTAGGTCAGCCTGGAAGCCTGATTGGAGATGATCAAATTTACAATGTAGTAGTTACGGCGCACGCATTCGTTATGATTTTCTTCATGGTTATGCCAATTATAATTGGAGGCTTCGGTAATTGACTAGTTCCATTGATATTAGGAGCTCCCGATATAGCATTCCCACGAATAAACAACATGAGATTCTGACTTCTACCCCCTGCCTTAACTCTTCTTCTGTCCAGTGGAATGGTTGAAAGAGGGGTTGGTACGGGATGAACGGTATATCCTCCGCTAGCGGCCGGAATCGCCCACGCGGGGGCTTCCGTTGATATAGGAATCTTTTCTCTCCACTTAGCGGGAGCATCTTCGATTCTAGGAGCAGTAAACTTTATTACGACAGTCATTAACATACGATCAAGAGGAATAACTATAGACCGTATACCACTTTTTGTATGAGCAGTATTTATTACTGCAATCTTGCTCCTACTATCCCTGCCGGTACTAGCTGGAGCTATTACAATATTATTGACTGACCGGAACTTAAATACTTCGTTCTTCGACCCAGCAGGAGGAGGAGACCCTGTTTTATACCAACACCTATTCTGATTCTTCGGACATCCCGAAGTTTACATTTTGATTCTGCCAGGGTTCGGGCTAATTTCCCATATTGTTAGTCAAGAGTCAGGAAAAAAAGAGACTTTCGGTACGCTAGGAATAATTTACGCCATGCTTGCCATTGGAGTTTTAGGATTCGTAGTCTGAGCACACCACATATTCACAGTGGGTATAGACGTCGACACTCGAGCTTACTTTACATCAGCAACTATGATTATTGCTGTTCCCACAGGTATTAAAATCTTCAGTTGATTGGGCACCCTCCACGGGTCGCGCCTTACCTACTCCCCATCTCTAGTCTGAGCCTTAGGCTTTATTTTTTTATTCACAGTAGGCGGCTTGACGGGAGTAGTATTAGCTAACTCATCTATTGACATCATACTGCACGATACTTACTACGTAGTTGCTCATTTCCACTACGTCCTATCCATGGGAGCAGTGTTCGCCATTTTCGCAGGAATCGCCCACTGATTCCCGTTGTTCACTGGATTAACCATAAACCCCGCATGACTAAAGATACATTTCGTAGTTATGTTTATTGGAGTTAATATCACCTTCTTCCCCCAGCATTTCCTGGGACTGAGAGGAATACCACGACGATACTCTGATTACCCGGATGCCTACACCGCCTGAAACGTTTTATCATCAATCGGATCTACTATTTCCTTTATTGCAGTAATAGGGTTCGTCATTATCATTTGAGAAGCATTCACAGCGGCTCGGCCCGTAGTCTTCTACATGTTTTTACCTACTTCTATTGAGTGACAGCACGATTTACCACCCGCTGATCACAGTTATATAGAGGTTCCTATGATTACTATGGCAACGTGAGGATATTTAGGATTTTCTGATGGAGCTTCTCCTTTAATGGAACAATTGATTTTCTTCCATGATCATGCTATAATTGTACTTACCCTTATTGTAACAATTGTAGGCTATATAATGTGTTCTTTAATAACTAACAAATTTGTTAATCGTTTTCTACTAGAAGGGCAAACAATCGAAATCATTTGAACTATATTACCAGCCTTTATTCTATTATTTATCGCTTTCCCATCCCTACGACTCTTATATTTATTAGACGAGGTCAATGATCCCGCGATTACACTAAAAACTATCGGTCATCAATGATACTGAAGTTATGAGTACTCGGATTTCCAACAAATCGAATTTGACTCTTATATAATCCCTACTAATGAACTGAATTTTCGTCTATTAGACGTGGATAATCGAGCAGTACTTCCGATGAACACTCAAATTCGTATCTTGATTACTGCAGCTGATGTTATTCATTCTTGAACTGTTCCATCATTAGGGGTTAAAGCTGATGCTATCCCAGGACGTCTTAACCAAGTAAGCTTTCTAATAAACCGGCCTGGTCTATTCTACGGGCAATGTTCAGAAATTTGTGGAGCTAACCATAGATTTATACCTATTGTAGTTGAATCTGTATCAGTTGACGCTTTCTTAAATTGAATTAACTCAGCAGATCACGGACATCATCCTTATCATCTTGTGGATATAAGACCTTGACCCCTTACGGGATCCATCAGAGCTATAATACTAACAACAGGTTTAGTAAAATGATTTCATAAGTTTCAAATTGATTTGTTTTTATTAGGCGTAATCGCAGTTTTATTGACTATAGTCCAGTGATGACGAGACATCACACGAGAAGGTACATACCAGGGGATACACACCTCAACTGTTACTATTGGGCTACGGTGGGGTATAATTTTATTTATTGCATCAGAAGTATTGTTTTTCTTCTCATTTTTCTGAGCCTTTTTCCATAGAAGACTAGCTCCTACGGTGGAAATCGGGACTAGGTGACCGCCGGCCGGCATCGTCCCTTTTAATCCATTCCAGATCCCCCTATTAAATACAGCTATTTTATTATCTTCCGGAGCTACGGTAACTTGAGCTCACCACGCAATTATAGAAAGTAACCACACTCAAGCTATTCAGGGCCTGGGAGTTACTATCGTCCTAGGTATATATTTCACAGCCCTACAAGCTTTAGAATACTTCGAAGCTTCCTTCACTATTGCAGACTCAGTATATGGTTCAACATTCTTTGTAGCTACAGGATTTCATGGGCTACACGTTATTATTGGATCAACTTTTTTAGCGGTATGCTTATACCGCCTGTACCTTTGCCATTTCTCCAGCCACCATCACTTCGGATTTGAAGCAGCCGCTTGATACTGACATTTTGTAGATGTAGTTTGATTATTTTTATACATCTCAATTTACTGGTGAGGGATGACAATACCTATTCGTAAATCCCACCCTCTGTTTAAAATCATAAACGGAGCACTAGTCGATATACCAGCCCCATCAAATATTTCTATCTGGTGAAACTTCGGGTCTTTACTTGGACTCTGCTTGGTAGTACAAATTGCTACCGGATTATTTCTAGCGATACATTATACAGCCCACATTGATTTAGCATTCTCTAGAGTAGCTCACATCTGCCGGGACGTTAACTACGGATGACTGTTACGAACGGTACACGCTAATGGAGCTTCTTTCTTTTTTATTTGCTTGTACCTCCATGTAGGCCGGGGACTTTACTACGGCTCTTATTTATTCATGCACACCTGAATGGTAGGAGTCATTATCCTTTTCTTAGTAATAGGAACCGCTTTTATAGGATACGTTCTACCCTGAGGACAAATATCCTTCTGAGGGGCGACCGTTATTACAAATTTATTGTCAGCGGTGCCCTACATTGGCACCGAATTAGTCCAATGAGTCTGAGGGGGCTTCGCGGTAGACAATGCAACCCTAACTCGGTTTTTCACTTTCCACTTCTTGTTCCCATTTATTGTAGCAGCGGCCACCTTGGTACACATTTTATTTTTACATCAAACTGGATCCAGTAATCCCTTAGGACTTGTCAGTAATATCGATAAAGTACCATTTCATCCTTATTTCACATTCAAAGACATTGTTGGGTTCGTGGTAATGTTAATGGCACTAATTCTTTTAAGTTTATTTAACCCCTATCTACTAGGAGACCCGGAAAACTTCATTCCAGCTAACCCAATAAGTACTCCCTTACATATTCAACCTGAATGATACTTCCTGTTTGCCTACGCTATTCTCCGATCTATTCCTAACAAATTAGGAGGAGTTATCGCACTAGTTGCATCCATCGCAATTTTATTCATTATACCATTCCGAGGACTTTCTTTCTACCCAGTCAACCAAATCATGTTCTGGTCAATGGTAGTTATTGTAATTTTATTGACTTGGATTGGAGCACGGCCTGTCGAGGAGCCTTACGTATTGACAGGACAAATTTTAACAGTCCTCTATTTCTTATACTACTTAGTGAGTCCTATTATATTTATGATTTGAGACGAAATTACGGGAGTTATGATTGTTAATTATATCGTGCTTATAATTTGTGTTCTTGTGAGTGTAGCCTTCTTCACATTGTTGGAGCGTAAAGTGTTGGGCTATATCCAAATTCGTAAGGGGCCTAATAAATTGGGGTTTATTGGAATTTTGCAGCCTTTCGCGGATGCGGTAAAGTTGTTTACTAAAGAGCAGGCTTTGCCTATGATAAGAAATTTCTTACCTTATTATTTGTCCCCTATTTTCAGGTTGTTCATTTCTCTAGTGGTGTGATTGGTTATTCCCTATGAAACGGGATTGATAAATTTTGGGTTGGGTTCTCTTTTTTTTCTGTGCTGTACTAGATTGGGTGTATATACTGTGATAGGGGCAGGTTGGTCTTCGAATTCAAAATATGCTCTTTTGGGTAGGATTCGGGCAGTAGCCCAGACTATTTCTTATGAAGTCAGGTTGGCTTTGATCTTACTGTCATTTATTTTTCTAGTGGGGGGATTTAACTTAGGTTTATTCGAATGTTGGTTGATGGTGTTGACTATCCCCTTAGCTGGGGTTTGGTTTGTCTCTTGTTTGGCCGAAACTAATCGCACTCCTTTTGATTTCGCAGAGGGAGAATCTGAGTTGGTTTCTGGATTTAATGTTGAGTATAGTGGCGGTGGCTTCGCTCTCATTTTTTTAGCTGAATATAGAAGAATCTTGTTTATGAGAGCATTGTTTGTAATTTTGTTTATGGGGAGTAGTCCTAGGTTAGGGTTTTATCCAAAGCTGGTGTTTGTAGTGTTTAGTTTCATTTGGGTCCGGGGGACGCTACCTCGGTTCCGATATGACAAGTTGATGTATTTATCTTGAAAAAGGTTTCTGCCAGTTTCTCTAAATTATTTGATGTTCTTTATAGGGTTGAAAATGTTTATGAGGATTTTCTTAATTCCTTCACATCTCCTGTTCTTTTCCACGCTAGTATTTGGGACAATAATAGCAGTCTCATCCTCTTCTTGATTTACCGCTTGAATAGGTCTAGAATTGAACTTATTATCCTTTATTCCCCTAATCTCATCCGAAGAAGCCAGATTAAAATATTTCTTAACTCAGGCTCTAGCTTCGGCCATAATTCTCTTGGCTTCGTCAGCCATGATAGCAGGGTCTTATTTTCTACTTTCGATTGCCCTCTTGATTAAAATAGGAGCTGCCCCATTCCACATATGATTCCCAATAGTGGCAGAAGGGGTAGGGTGAATACAATTTATTATTCTATCAACAATCCAAAAGGTGGCTCCGATAGCCTTACTATCCCACATCCTGCTTGTAGCGTCAACCTCTGCCGCTGTGGGTGCAGTGGGGGGTATTAACCAGCTTATACTACGAAAGCTTATAGCTTACTCCTCGATTGGACACACTGCTTGAATATTATCAGCAATACTTATTAGAGAGTCCCTTTGGGCGGTTTACTTTGGCATCTATTGCATCACCTCGTCCACCATTTCGCTTTTTTTCTTCTACAAGCAAGCATACCACTTAAACCACTTAATTTCCAGGTGCATCATATTTATATCCCTCCTCTCGTTAGGAGGATTACCACCTTTCACAGGGTTCATTCCAAAGTGAATCACCATCCAAGAATTCCTCACATTCTTTTTAATCACAGGCACTTTGATTAACTTGTACTACTACTTGCGACTGGCCCTAGGCTCATTCATAATATCCTCGACTATAGTAGTACTACTTATCTTTTTAAACCTGGCAGGCTTGCTCGTATCACCTGTTATTTTCATGATTATTTCAAGATTAACAATTATAATCACACTCATTATTTCAGTGGTAGTAATAATGATTGCTTTTTTAGTAAGAAAGAAAACTATTACAGATCGAGAAAAAAATACCCCTTTTGAATGTGGATTCGACCCAAAAGGATCTGCGCGATTACCTTTCTCACTACGATTCTTTCTAATTGCAGTTATTTTTCTGATTTTCGATGTAGAGATCACCCTACTTTTACCCCTAGCCGCCGTAAATATATCCAGATGATTGTTTACAGGATTTTTTTTCATCCTAATCCTCCTACTAGGCCTGCACGAATGAAACCAGGGCGCTCTTGAGTGAATGTTAAAATTTGTATTAGGATCTTTGTTCTTGACTCTTGGGTGTGGAAGGTGGTTCGGCGTGCAGATAGGAATAGTACTGTTGTTTTTTGCGTTCTTGCTGAACTGTAAACATGACTTTTATATAAGACTGCTGTACGGATTTGGATCAGACTGGTTGAGATATATCTTGATTTTACTTAGATTTTGGATTATGTTACTGGTTTTGATGAGTAGTCAGGCAATCGTTAAAAATAATTTTCATATAATGTTTACTGTCACTTGTTGCTTTCTGAATTTCTTTTTAGTTATAACGTTTGCGTCCACTGATTTATTGTTGTTTTATATTAGATTTGAGGCATCGTTGATTCCTACTCTTATTTTAATTTTAGGCTGAGGGTACCAACCTGAGCGAGGAGCTGGAATCTACATGCTTTTTTATACTTTAACTGCTTCTCTTCCTTTACTGATTTCTCTAATAGTTCTGTATAGCTATGGAGGGTCTCTGACCGTCGGTTTATCTTATGAGGTGCTTTGTAGTTCCTTCATTCATAAGGTTTGATATCTGGCTAGTGTGTTTGCATTTATTGTTAAATTGCCTATATTCATATTTCATCTTTGGCTTCCCAAGGCTCATGTGGAGGCCCCAGTGGCGGGGTCAATAATTTTGGCGGGAGTATTGCTTAAGTTAGGGGGCTATGGGTTACTCCGGGTTGTTCCTCTATTTAGGAGTGTAAATACATTATGCTGGGTCTGGGTTAGGATTAGCCTAGTAGGAGGTGTCCTGGTTAGTTTAATATGTTTACGCCAAGTTGATATTAAAGCTCTAATCGCTTATTCTTCAGTGGCTCATATAGGAATGGTTTTATGTGGGGTAACTATCTTTAATTGATGGGGTGTAAACGGGGCTGTAGTAGTAATGGTAGGCCATGGATTATGCTCTTCTGGGTTGTTTTTTATGATTAATATAGTCTACGAACGTTTGAGTAGCCGTAGGTTGTTGATTAATAAAGGGTTATTAAATATTATGCCCACGATGGCTATGTGGTGGTTTTTGTTGTGTGCAGGTAATATAGCAGCACCTCCCACATTAAATCTGCTTGGGGAGATTCAATTAATTGTTAGAATTATAAATTGAAGTAGGTTTAATATAGTTGGTATTGGGTTATTATCCTTTTTCAGCGCCGCTTATACTTTATATTTGTTTTCCATCAGGCAGCATGGTAAGTACTATAATGGAGTTTATTCGTGCTGTAGGGGTAAAGTGCGAGAATATCTAGTACTTATATTACATTGGTTACCTTTAAATTTAATGTTTATGGTTGGTAGGATTATGTTAATCGTGTTAAGACTTAATCTAGGGAGAATAATTATAATTTTAAGTGGAATGTGGGGATTTGTTTCTAAACGTAAGCATTTACTCAGTTCTCTATTGAGACTTGAGTATATGATGTTAGGGATCTTCTGACTCCTTACCATGTTAGGGCAAGAGTGTTATTTTACTTTGGTATTTCTCACTTTCGCTGCTTGTGAAGGGGCTTTAGCTTTGTCAATTTTAGTATCCATTATCCGAACTCACGGTAATGATCGGTTCTCTAGTTTTACTGCTCTTCGATATGTGTCAAGAATAGTGTTTTTGTTGATAGGCTCTATTAGAAGTTTGATTATAGCAGTGGTCTGCTTATATAGGGGTGTAGGGTACTTTATTGAATGAGAAATTATCTCTAGTAATAGAAACTCTGTTATAACCTTAATTTTAGACTGAATATCTTTAATGTTTTTGGGGTTCGTTCTTATCTCTTCTATAGTATTATATTACAGAGGCTATATAGAAGGAGATCCTAATATAAATCGGTTTATTTATTTAGTCCTTATGTTCGTTGTTTCTATGGTGGCCCTGATCGTTAGTCCCAACCTTATTAGCATTCTTTTAGGCTGGGATGGGCTAGGATTAGTGTCTTACTGTTTAGTTATTTATTATCAAAATGAGAAGTCTGCTGCAGCGGGGATATTAACTGCTTTATCAAATCGCGTGGGAGATGTTGCTATTTTATTAGGCATTTCTTTAATGTCCGCATACGGGGGTTGAAATTTCGTGTTTATAAAAATGTTGTGTTTCTTAGTTATATTGGCTGCCATAACTAAAAGAGCCCAGATTCCATTTTCAGCTTGGCTGCCAGCTGCAATAGCTGCTCCCACTCCCGTTTCAGCTCTGGTTCATTCTTCTACTCTAGTAACTGCGGGTGTGTACTTGTTGGTACGGTTTGAGCCTGCAATGCACGGTAGCTCTCAGACATTACTTTTATTAGGAGGAACAACAATATTTATAGCTGGATTAGGTGCTAATTTCGAATATGATTTAAAAAAAATTATTGCTCTGTCAACTCTGAGTCAATTGGGCGTTATAATAAGGATTTTAGGGTTTGGTATACCAGATCTAGCTTTCTTTCATCTCCTGTCGCATGCTTTATTCAAAGCTTTGCTTTTCATATGTGCGGGTGTGATTATCCATAGTGCTAAGGACTACCAAGATATTCGAATGATAGGGGGCTTGACTAAATATATGCCTCTGACTACCTTTCATCTTAACCTTGCCAATTTAGCATTATGTGGAATACCTTTCATAGCTGGGTTTTATTCTAAGGATTTGATTTTGGAAATAGCTTTTATAGGGTCAATCAATTATATCTCTTTTCTGATGTATGTTTTTGCTACAGGTTTAACGGTTTGTTATACTGCTCGGCTAACATATTATTCAGTTACAGGTGAGTTCAACATGGGTAGCTTGCATACTGTGAACGATGAGAGATCTCTTTTGACCAGTCCTATAATATTGCTTTCCTTGGGGGCCGTAAGAGCCGGCGCGATACTTAGTTGGTTGATTGTTCCTTATCCTTATATGGTTTGCTACAAAAGTTTAGTTTTAATCGTAAGTGGCCTGGGTGCTTGGGTGGGATATGTTTTAAATTTAGGTTCTTTTTTTAAATATTATAGAATAGTGGTGTTTGGGGGTAGAATATGATTTCTTCCATTTTTGTCCACTCAAGGGATTTTATTGAATAAGATGGGCGACCAAGGGTGGTTCGAAAACAAAGGAGGTTACAATCTCAATAAATCTTTAATAAAAAGATCTGGTTTGTTAGAAAAAATACAAGACAATAAACTTTATATAATCACGTTCTTATTTTGGGCTATCTTATCTATTATGATTATCTTAATACTATACCTAATATCTATGACACTAAGAATTATCTTCCTTAGAATCACCCATCCTTTAGCCATGGGAGTGATACTTCTTCTTCAAACCATAGTAATCTGCGCCATTACAGCGCTAATGTGATTTTCGTATATTCTGTTTCTAATCTTCTTAGGGGGAATATTAGTTTTATTTATTTACGTCACTTCACTCGCTTCTAACGAAATATTCCAATTCACGGGTGTATTACTCCTTATTATTGACCCCTTGCTAGATATAAATATTAGAAACATTTACTCGACCAATTTTATAATCTTGTACCTTCTATTGACCTTAATCGTCGTAGTAAAAATCACATACACTTTTTTAGGACCCCTTCGGCTACTAAGTACTGAAAAGGTGGTACCTTGTGTATCAGGGATTTTAAATATGAATCTCCCGAAATTTTAACGTAGAATTAATAACTTATTAGAAATGAAATTTTATACGCACTAATAAGTATCTGGTTTGTCAACAAAAGGGAAAAGCTTCAATATTAGTATAATGAAAACAATAGCAAAGGAACTCGGCAAATCCCTTCTGCCTGTTTATCAAAAACATGTCCGTATTGTATACGGTCTGGCCTGCCCACTGATTTAAGGGCCGCGGTATCCGTGCGAAGGTAGCATAATAATTAGTCTCCTAATTAGAGGCTGGTATGAATGGTCTGACAAGATGGGAAATTTAATATTTAAGTAAAAAAGCTTAAATAGATGAAGGGACGATAAGACCCTATAAAGCTTTATTTACTGGGGCGGTAAAGAACAAGTTACTTTAGGGATAACAGCGTAATTTTTTTTGAGAGTTCAAATCGAAAAAAAAGTTTGCGACCTCGATGTTGAATTAAGGTACCTTAAGCAGCAGTTTTAAGGTAGATCTGTTCGATCTTTAATTCCTTACATGATTTGAGTTCAGACCGGCGTGAGCCATTTCTATCTTTCA--GTACGAAAGGATTTCGTATGTAACTAGAACGCGGTTATACTCCAGAAGTCTGAGATATAAACCAGGATTAGATACCCTGCTATACTTGGATTAGATCGAAACCCAAAGAGTTCAGCCTAGTTAGAGGAGCTTGTTCAGTAAACGATATTCCCCGAAGAATCTTACGTGTTTATATACCGTCGTAATTATCGTAGTGTAGTATATCAGATCAAGGTGTAACTTATGAGTGCGAGTAGAATGAGCTACAATTGAAGGTGGATTTAATAGTAATTTGAGATATGTACACATCGCCCGTCGCTCTCAGAGATAAGTCGTAACATAGTAGGGATACTGGAAAGTGTCTCT
Metacrangonyx_repens_NC_019653         ATGACAATAAATTTATTTAGAGTTTTTGACCCATCAACTTTATATATAAACAATTGAGTTTCGATTTTACTATGACTAATTTTTTTTCCAAGAATCTTTTGATTAATTTTAGGACGAATAAATATTATATATTTTTATTTTATTAAATATATTGTCAGTGAATTTAAACCTTTATTATTAACTATTATTTCAGTATTTATATTTATTATATTCAATAATGTATTAGGTCTTTTTCCTTATATTTTTTGTGCTTCTAGACATATGAGATTAACGTTAAGATTAGCTCTTTTAAGATGGGTTACCTTAATAATTTATGGCTGAATTAATAATTATAAAAACTTATTAATTCATTTAATTCCACAAGGAACTCCTGGGTTTCTTATACCATTTATAGTTTTAGTGGAAACAATTAGAAACATTATTCGTCCTATTACGCTATCTGTACGTTTATGTGCAAATATAATTGCTGGTCATTTATTAATTTCTTTATTAAGTACTTCTTTAATTAGTAGGACATTATATATATCTGGTTTCTTAATTTTTGGTGAATTTGCTTTAATAATTTTAGAGACAGCTGTAGCTTTCATTCAAGCTTATGTATTTAGTATATTATTTACTTTATATAGATCTGAAGTGCCACAGATAGCTCCTTCTTTATGATTAATTATTTATTTAATTATTAGGTTTGTAATTTTGTATATAATAAGTAATATATTTTTTGTTAATGAAAATAAATATGCTTTTAAGAAGAATAAGTATATAAAATTAATATGATTAAAACGCTGATTATTTTCTACCAATCATAAAGATATTGGAACGTTATATTTTGTTTTAGGCGGTTGAGCTAGGATAGTTGGGACTGCTATAAGTGTAATTATTCGTATAGAATTAAGATACCCTGGTAATTTAATTGGTGATGACCAATTGTATAATGTGGTTGTTACTGCTCATGCTTTTGTAATAATTTTTTTTATAGTTATGCCTATTATAATTGGTGGATTTGGTAATTGATTACTTCCTTTAATGTTAGGTAGACCTGACATGGCTTTTCCACGTATAAATAATATAAGGTTTTGGTTATTACCTCCTTCTTTTATATTATTATTAATAAGAAGAATAGTGGAGAGTGGAGTAGGAACTGGTTGAACTGTGTACCCTCCTTTGGCAGGTTTAATTGGTCATAGTGGTTGTTCTGTAGATTTGGCTATTTTTTCTCTTCATATAGCAGGAATTTCTTCTATTTTAGGAGCAATTAATTTTATTTCTACTGTGATAAATATGCGAGTTATAGGAATAAAGATAGATCAAGTTACTTTATTTGTTTGATCAGTTTTTATTACTGTAATTTTATTACTTTTGTCTTTACCTGTATTGGCTGGTGCTATTACAATATTATTAACTGACCGAAACTTAAATACTTCTTTTTTTGACCCTAGAGGAGGGGGAGATCCTATTTTATACCAACATTTATTTTGATTTTTTGGCCATCCAGAAGTATATATTTTAATTTTACCCGCTTTTGGTATTGTTTCTCATGTGGTAAGACAAGAAACTGGTAAAAAAAGAGTTTTTGGAGTATTAGGTATAATTTATGCTATGTTGGCTATTGGTATTTTAGGATTTATTGTTTGAGCTCATCATATATTTACAGTTGGTATGGATGTAGATACTCGAGCTTATTTTACATCAGTAACTATAATTATTGCTGTACCAACTGGAATTAAAATTTTTAGTTGGTTAGGAACGATTCAAGGAGGTAAATTATCTTTTAGACCTTCTTTGATTTGAAGAATTGGATTTATTTTTCTTTTTACTATAGGGGGTTTAACTGGTATTATATTAGCTAATTCTTCTATTGATGTTGTTTTACATGACACTTATTATGTAGTAGCTCATTTTCATTATGTATTGTCTATGGGTGCTGTATTTGGTATTTTTGCTGGGTTTAGCCATTGATATCCTTTATTTACAGGTTTAACTTTAGATACTACTTTAGCTAAACTTCACTTTTATAGAATATTCCTAGGGGTTAATATGACTTTTTTTCCTCAACATTTTTTAGGTCTTAGTGGTATACCACGACGTTATTCTGATTATCCTGACTCATTTATTGGTTGAAATATTGTTTCTTCTTTAGGATCTTATTTATCTATGGTATCTATAATAATTTTTGTTATTATATTATTAGAATCTTTTATTAGGAAGCGGGGTATTTTATTTTCATTAAATATGATTTCTTCTTTAGAATGAAAAAATTCTTTCCCCCCTGCAGATCATAATTATTTAGACATCCCTGTTTTATGTATTTTAACTTGGTTTATACTTAATTTTCAAGATAGATCCTCTTCAGTTATAGAACAATTAATTTTTTTCCATGATTTTACTATAATAGTTATTATTTTTATTCTTAGATTAGTAGGGTTAAATTTATTATTTGTATGTTATTTTAATTTTACTTATCGATTCTTCAATCAAGAGCAGACTATTGAAACTATATGAACTGTAATTCCAATTTTTATTTTATTATTAATTGCTTTACCATCTCTTCGAGTTTTATATTTTTTAGACGATTCTTTTGAATCACATTTAACTATAAAAGTTATAGGACATCAATGGTATTGATCTTATGAATATCCTTATTTTAAAAATTTATCTTTTGATTCTTATATAATTCCTACAGGAGATCTGGGATTACGTTTACTTGAAACTGATAATAGGTTAGTATTACCAGTAAATTTACAAATTCGTATAATTGTAAGAGCTGCAGATGTTATTCATGCTTGAGCTATCCCTTCATTGGGATTAAAAGTAGATGCAGTGCCAGGTCGGTTGAATCAAATAAATTTTATAATTAATCGTTGTGGTATTTTTTATGGCCAGTGTTCAGAGATTTGTGGAGCTAATCATAGATTCATACCAATTAAGTTAGAATCAGTTACTATAAAATATTTTATTAATTGATTAAATATGACAAGACATAGAAATCACCCTTATCATTTAGTTGAAAAGAGACCTTGACCAATTATTACTTCTTTTGGGGTTTTTTTCCTTTTAACAGGATTAGCAAAATGATTCCATACTTATAGGTTTAACTTAGTTTTTATAAGATTGATTATAGTATCTTTTTGTTCTTATCAATGATGACGAGATATTTGTCGTGAAGGTACTTTACAAGGTCTTCATACAATAAAAGTAATTTCAGGTCTTCGTTATGGAATAATTTTGTTTATTATTTCTGAAATTTTTTTTTTCTTTTCATTTTTTTGAGCGTTTTTTCATAGTAGACTTAATACTACTATAGAAATTGGTTTAATATGACCTCCTACAGGAATTGAGGCTTTTAACCCATTTAAAATTCCATTATTGAATACTATTGTTTTATTAGTATCAGGAGTAAGAGTAACTTGAGCTCATAATGCAATTCTTCAAGGTCTTCATACACAAGCAGTTCAAAGAATAGTTATTACCATTTCATTAGGTATTTATTTTACTTTATTACAAATTTTTGAATATTTTGAAGCTCCTTTCACTATTTCAGACTCTGTTTATGGTAGTATTTTCTTTGTTGCCACAGGATTTCATGGTCTTCATGTAATTGTTGGAAGACTATTTTTAAGAGTAAATCTACTACGTTTAGTAATTGGTCAATTTTCTAGTTATCACCATTTTGGGTTAGAAGCCGCTATTTGATATTGACATTTTGTAGATGTTGTTTGACTTTTTTTATTTGTATTTATTTATTGATGAGGTATGTTAAATCAAGTGAAAGATAAATCATCATTAATCAAAACAATAGACTCAACATTTATAACTTTACCAGCACCAAAAAATATTTCATTTTCTTGAAATGTAGGTTCCCTTTTATTTATATGTTTGTTTGTTCAAATTCTTACTGGCCTCTTATTAGCCTCTTCTTACACTCCAGGTATAGAAAGAACATTCAATATAGTTATATCTTCAATAGAAGATATTAATAAAAATTGATTAATCCGCTATATTCATGCTAATGGTGCATCTTTATTTTTTATTTGTCTATACTATCATATTAGACGAAATATTTATTATCATTCATATATATACAAGCATACTTGATCAGTAGGGGTAACAATCTTTATTTTAACTATAGCTACTGCTTTTCTAGGTTATGTTCTACCAATTAATCAGATATCTTACTGGGGAGCGTCAGTAATTACTAATTTACTATCCGAAATCCCTTACATTGGACCTAACTTAATCCAATTAGTTTGAGGATCCCCATCCGTAAACTCCCCAACAATCATACGATTCTTCTCGTTTCATTTTATTTTACCATTTATTATTACAGCACTAACTATCATTCATATTGTTTTATTACACGAAACAGGTTCAAAAAATCCTCTAGGAATCATATCTACTAATAACAAGTATATATTTAATCCAGTTTATATTTTTAAAGATATATTAGGATTTATTACAATCATGATACTATTTATATTTATTAGACTATTAATACCTTTATCGTTAGGTGATGATGAAAATTTTTTTAATCTAAATCCATATGTTACACCCATTCATATTCAACCAGAATGGTACTTTTTATTTGCCTATGCAATTTTACGATCTATCCCAAATAAAATAGGAGGAATTATTGCCTTAGCAATAGCTATTATTATTCTTTATTTCTTGCCTTAT---CCAATACACTGTTATCCTTTAAGAAAATTAATTTTCTTTTTATTCTTAATTGATGTATGTTTACTAACTTGAATTGGTATATCACCAGTAGAACCACCATATATTTTTACTGGCCAAATACTAAGAATCTTTTATTTTTCTTACTATTTTATATTTTCTGGTATATATTATATATGAGAAAAAGTATATTTAATTATTATTACAAATTATTTTATTATATTTATTTTAATTTTAATTTCGGTTGCTTTTGTAACATTATTAGAACAAAAAGTAGTAGGTTCAATACAGATTCGATTAGGACCAAATAAAACAGGATTTTGGGGTATATTACAACCTTTTGCAGATGCAATAAAATTATTTTTTAAAGAAAATATTAATTTAAGAATAAGTAATATAGCTATTTATTATATAATGCCTATTATGAGTTTAATATTGAGATTAACGTTGTGAGTGGTTTTTCCTTTTGTAGAAGGGGGTGTGGATTTATATCTGGGAGTTTTATTCTTTATATGTGTTAGAAGTATAAGAGTATATCCTATTATATTAATAGGTTGATCTTCAAATTGTAAATACTCAATAATAGGATCAATTCGAGCAATGGCCCAAATGATTTCGTATGAAGTAAGCCTTATAATAATTATTTTGAGTTTAATTTATATAAAGACAAGTCTTAATTTTAAGGAATTAATGTTTTTACCTTTATTAATTTATTTTCCATTAGCAATAATTTGATTAGCTTCTAGATTAGCTGAAACTAATCGTACTCCTTATGATTTTTCTGAAAGAGGTTCTGAATTAGTTTCTGGGTTTAATACTGAGTATAGAGGAGGGGGATTTACGTTAATTTTTATTGCTGAATATAGAAGAATTTTGTTTATATCTTTTTTATTCAGTATTCTTTTTCTGGGGTTTGAGAGTAATATTTTGGTATTATTTAATACTATAATTGTTTCTTTTTTATTTATTTGAATTCGTAGTACTATACCTCGCTTTCGGTACGATAAATTAATAGGATTAGCATGAAAAAGTTTTTTACCTATTAGATTATTATTGTTTCTTTATTATTTAAGTATATGT------------ATTTTTTTTCATCCTTCATTTGTTTTGTTTTGTTTTTTTTTAATTTTTTCTATTATTATAATAGTTTGTATAAATTCTTGATTTTTAATTTGGTTTTTTATTGAAATAAATTTATTATCATTTATTCCTTTGATTATACTTAAAGAGAGAGGATTAAAGTACTTTTTTATTCAAACATTTAGTTCTATTTTAATTTTTATTGGTGTACTTAGAATATTTATAAATTATTATTTTTTATTTATTAGAGGTTTAAGAATTAAATTAGGGTTTGTTCCTTTTCATCAATGAATTGTAAATATTGTAGAAGGTCTAACATGACCTTTGGTTGGTATTTTATTAACCATTCAAAAGGTTGGTCCTTTTATTTTATTTAATTATGTTTATATTATTAGGTTGTTATGTGCTATGATTGGTTCATTAGGAGGATTATTTACTAGTTCTTTACGAAAAATTATAGTTTTTTCTTCTATTTCTCATAATTCATGGATAATTTTAGGTGTGGTTAGGTCTATTTATATTTGAATAATTTATTTTTTTTTTTATAGATTTATTTTATTTTCTGTTTTATATATTTTAGAAAAATTTTTGATAAATAATTTAAGCCATATATTCTTGAAGTTGAGATTAGGTATTAGACTTCTCTCCATTGGGGGAATACCTCCTTTAACGGGATTTATTCCTAAATTTGTTATAATTAAAGAATTTTTATTGGTATACTTACTATTAGGAGCTTTCATTAGCTTATTTTTTTATGCTCGAATTTTTGTTTTCAATTTTATTATATTAATACATAAAGCAAAGATTAGGTTATTCATTAATGCTATAGGATTATTTATGATCCCTATTGTATTAATTTATATTTTAAACACTCTTATTATCATTTTATTAACACTATCATTTATTATTTATGTTTTAGCTAATTTTTTAGGAATAAAAATAAAGAAGGAACGAGAAAAAAATTCCCCATTTGAATGTGGATTTGATCCATTTAAGAAAGCTCGAACTTCATTTTCGATTCGATTTTTTTTGGTAGCAATTATTTTTTTAATTTTTGATATTGAAATTGTAGTTATTATACCGGTTGGTATTTATATAATTTCCTATTTTTCTTTTGTCACTTCTATTATTATTATTATTTTAGTAGTTGGACTACATGAATGAAATCAAGGGGCATTAAATTGGATGTTAATAACATTAATATTTCTTTTAAGAAGGGTGTTCCTAATCAACCTATTTATTGAAATATTATTAACTTTAAGATTAATTATATTTATTTTTATTCTATTAAATTGGACTTTTTTAAAAAGA---ATGATTTTTTCATTTTGTATAGATTTTTTTTCTTATAATCTTGTGCTATTGAGGATTTGAATTATTATTCTTAGTTTAATAGTTAGCTTTAGAGAATATTGAAAAAAT---AAAAATTATTTTTATTTAATTAATTTATTATTATTAATTTTTTTATGTCTAAGTTTCAGATTAAAAGATTATTTATTATTTTATATTTTTTTTGAGTCTTCTTTAATCCCCATTTTACTAATTATTTTAGGGTGAGGATACCAACCAGAACGGATAGCTGGTGTTTACATATTATTTTATACTTTATTTGCTTCTTTACCTTTATTAGGACTAATTTTTTATTATATTAGGTGTACTGGGTTCGGATCAATA---------AATATTTATATTAATTTTATAATTTACAATACTTGAATAGAAATTATTTTAGTAACAGCTTTTTTAGTAAAATTTCCTATATATATATTACATATTTGACTACCTAAAGCTCATGTTGAAGCTCCTGTTAGAGGTTCCATAATTTTGGCGGGTATTCTATTAAAATTAGGGGGTTATGGTATTATTCGATTTTTGCCAATAATTGTAAGATTTCATAAAATGAAATATATTTTTATTAGAATAGCTTTAATTGGTGGTTTTGTAGTTGGTATATTATGTTTACGACAGATAGATATAAAAATATTAATTGCCTATTCTTCAGTGTGCCATATAGCAAGATGTATTAGAGTATTATTTGTACTAGGGGAATTAGGATTTAAAGGTTGTTTATTTATAATAGTAGCTCATGGTTTATGTTCTTCTGGCCTATTTTATTTAGTAGATGTGATGTATAAACGAACTGGAACTCGAAGTTTATTTGTGAACAAAGGTATATTAAATATTATACCTAATTTAAGATTTTGATGATTTATATTTTTGTTAGCTAATTTAGCTGGTCCTCCTACCTTAAATTTATTCAGAGAGATTTGTATACTAATTAATTTAATTTCTTGAAGAAAACTTAATATATTTGCATTAATAGGAATTACCTTTTTTTCTGGCTCTTATAGAATTTATTTATACTCTTTGAGACAACATAATAATTTTTTATTAAGAAAAAATGCTATCAAGACTTGTTCGTTTTTAAATTATTATATTTTATTTAGACATCTTTTGCCCTTAAATATTATAATTTTGAGTATTATATCATTTTAT------TTAATAATTAAT------ATTCTATTTGGTTTATTTATAAATTTAATTAAGTTTGTTTTTAATAATATATATGTTTTGATTAGTTTGTTAAGCTTAGAATATATTTCTATTTTATTATATTGATTACTAAGAATAATAGGAAGCGAAATGTATTATTTACTTTATTTTTTGGTTATAATAACATGTGAAGGGGTGTTAGGCTTGTCTCTTATAATTATGACTAGATTTTCAAATACTATAAATTATATAAAATGATATAATTCTTCTAGATATTATATTAGTATAATGGGTATATATTTTATAGCATTAATTTCATTTTTATTGTTTATAATTTTAATAAGTAATAATAAGAGAATTTTTTTAGAATGAGAATTATTTTCTTTAAATGGGGTTTCTATATTTTTGATTTTATTAGATTGAATAAGATGTATATTTATATTCACTGTTTTGATTTCGGCTGTAATTTGTGGTTATTCTAAATACATAGAAGGGGATAAACATTATAAACGATTTATAATAGTTTTATTATTATTTGTGGGTTCAATAATTTTATTAATTTTAAGACCAAATATAATTAGACTACTTCTAGGTTGAGATGGTCTTGGATTAACGTCCTATATTCTGGTAGTTTATTATCAAAATGAATATGCCTGCAATTCAGGTATATTAACCATTCTTAGCAATCGAATTGGAGATGCTATAATTTTAATTTGTATTTGTTTAATATCATGCAACTCTTCGTGAAATTTTTTATTATCTAAATTAATATTAATTCTACTTATTACAAGAGCTATCACTAAAAGAGCTCAAATTCCTTTCTCTGCTTGACTCCCAGCTGCTATGGCAGCTCCGACACCTGTGTCTGCTTTAGTACATTCTTCCACCTTAGTAACAGCAGGAGTCTATATTTTAATTCGATTTTATCCTTGCTTTTATGATCCTTATATTTTTTTGTTAATTATTAGATCTTTGACTATAGTTATATCAGGTTTGATAGCTAATTTCGAAATAGATATAAAAAAAATTATTGCCTTATCTACTTTAAGACAATTAGGTCTTATAATAATAATTATTCCCTTGGGCCTATCAGAATTAGCTTTTTTTCATTTAATTACTCACGCAATATTTAAGTCTACTATTTTTATATGTGCAGGTATTATAATTCATAATATAATGGGAAGACAAGATTTACGTCTAAGAGGAAATTTTTTTTCTAACAGACCATTTTTAGGATTATTTTTTAGTGTTTCTAATTTATCATTATGTGGGTTCCCATTTTTAGCTGGTTATTTTTCTAAAGATCTTATTTTAGAGAATATTATTTCTTGTAATATAAATATTATATTTCATTTCATAAGGATATTAGGTACAGGATTAACTATTAGGTATAGACTTCGGGCTATATATTTT---ATAAGAAATACCTCAACTTCTAATGTTACAAGAATTTTAAGAGATATAAGAATTTATTTGATAAAAACAACAGCTGTTATATTTTTTATAACAATAGTAAGAGGATTTTTTATTTCTTGATTAACTTTACCTAATATACTGTTAGTTATAGTAAATAAATTTTATATTGGGGTCATTATTATAATATTTTTTTATATGATAATTATATATTTAAAAAATAATTATAAAATAAATACTTTTAAAAAAAGATTTTATTTAATAATATATTTACCTTTTATCACTACACAATTTATTTTCAAAGAAAAGATTATTGATTCGGGGTGAGTAGAATATTTATTGGGTTTTTATATATATAAGTATTTTAACTTAATTTATTACAAATTTATTTTTAGTCAAGTATCAAAAACCTTTTTAATTTCAATATTTATGATTATTATAATAATGATAAATTTCTATTTTATATTTTCTTTCTTTAGTTACATTCTAATTATTATATTTTTTTACTCATGACACCCCTTATTTATAAGAATAATAATTACTTTGCAGACCATTATAATTGGTCTTACAATCTATATTTTTTGATTTAGATATCTTTTATTCATAATTTTTTTAAGGGGAATAATAGTTGTATTGACTTATGTCTCTTCATTGGCTTCAAATTCCATGATAAAATATATAATTTTTACAATATTATTCACTTTTTTTATTTATAAATTGAATATCGGTAAAGTATATTCCAATGACTTATTAATTTATTATTTGTTATTACTTCTTATTTTAGTAGTAAAAAATTCATTTTTTACTAAAGGTCCTTTACGTTCAAATAAAATTATAAAG-TACTACCTTTTGTATCAGGTTTAATTAATATATCAATTTCGAAATTTGTTTGTAGAAATAATTCTTTTTTAGTGGTGAAAATCCTTCCGAAAATAATAATATCTAATTAAAAACGAAATTGGGTAAGCTAATTTAATTATATA-TTTGTAAGTTAATTTATGAACTCAA----TATATTTTGACTGTTTAACAAAAACATTTCTTTTTAATAAAAAGTAAAGCCTGCCCGGTGATTTAACGGCTGCGGTATCCGTGCTAAGGTAGCATAATAAATTGTTCTTTAATTGGGAACTGGAATGAAAGGTTATACAATTTATAAAATTTTCATTATAAGTAAAAATGCTTATATTTATAAAGGGACGATAAGACCCTA-GAAGCTTTATTGATTGGGGAAATAATGTAAAAGTTACTCTAGGGATAACAGCATAATAATTTTGGATAGACCTTATATATAAAATTGATTATGACCTCGATGTTGAATTAAATATCTTTATGTAGAAATTATAAAGAAGGTTTGTTCAACCTTTAATTTTTTACATGATTTGAGTTCAGACCGGTTTAAGCCATTTCTATCTTTTA--GTACGAAAGGACCAAATAAGAGTTTTTTATGCGGTTAAACTTTTAAAAAATAAGGTTAGGACTAGGATTAGATACCCTATTACACTTATTTAGGA----AAATTTGAAAAT--TTTTTATTTAGAGGAACTTGTCTATTAATTGATAAACCTCAATA-GTTTGGTTTTTTTGTATACCATCATAATTATTAAAATTAAAGAAATTAGATCAAGGTGCAGAT--ATATTTAAAATTAGATTAGTTACAATAAAAGGTGGATTTAAATGTAATAAATCTAGTGTACAAATTGCCCGTCACTCTC-GAGATAAGTCGAAACAAAGTAGAAGTACCTGAAGGTGTTTCT
Neomysis_japonica_NC_027510            ATGATAACAAACTTATTTTCTGTGTTTGATCCTTCAACTAGAACATCATTAAATTGATTATCTATAATTACATGTTTTTTAGTAATACCTATAATATACTGAGTTAATTTAACTCCTATAAACGTTATAATTAAAACATTACTGACAGCTATTACAAAAGAATTTGCAATATTATTATGATTTGGAGTTTCACTACTAATTATTATTATAGTCAATAACTCTTTAGGACTCATTCCTTATATTTTTACCAGAACTAGACATATATCTATTACATTATCATATGCCTTACCTTTATGACTGTCATTTATACTTATTGGGTGAATTACAAATTTTAACCATATAATAGCTCACTTAATTCCTCAAAGAACTCCTATGTTCTTGTCTGTATTCATAGTTCTTATTGAAATAACAAGAAACATTATCCGCCCTATGACCCTAGCCATTCGACTAGCTACAAATATAGTAGCTGGACATCTATTATTAACCTTATCCGGAAATATAGGGCAAGTACTTTCTTATACAAAAATAAGAGGAGTAATTTTAGTCCAAACTCTATTAATAGGATTAGAAATCGGTGTAGCTTTTATTCAAGCATACGTATACGCAACTCTACTAACATTATACGTTAAAGAAATGCCTCAAATAAACCCAAGAATATGACTTAATATTTATTTAGTTTCTTTTATAGTTTTTTTAATAATAATAATTTATACTTTCTACTTTTCTTCTATTACTACTTCAGTCAATAAACCACAACTACCTTCATGAGTATGAATACAACGATGACTTTTTTCTACAAACCATAAAGATATTGGAACATTATATTTTATATTTGGTGCTTGAGCTGGAATAGTAGGTACTTCATTAAGACTTTTAATTCGGTTAGAGTTAAGACAAACTGGAAGTTTATTAGGAAACGACCATATCTATAACGTAATTGTAACTGCACACGCATTTGTAATAATTTTCTTTATAGTTATACCTATCATAATTGGGGGATTTGGAAACTGACTAGTACCGTTAATATTAGGAGCCCCTGATATAGCGTTCCCTCGAATAAATAATATAAGATTTTGATTATTACCTCCATCTTTAACTTTACTATTAGTAAGAGGAATAGTAGAAAGAGGGGTTGGTACTGGATGAACCGTATACCCTCCCCTTTCATCAAATATTTCTCACTTAGGCTCAGCTGTTGATTTAAGAATTTTTTCACTTCATTTAGCTGGAGCCTCCTCTATCCTAGGGGCTATTAACTTTATTACAACAATCATTAATATAAAACCATTATATATAGAATTTGATTCATTACCTTTATTTGTATGATCTGTATTGATTACAGCTGTACTTTTATTATTATCACTACCTGTTCTAGCTGGGGCAATTACTATATTACTTACAGACCGAAATCTTAATACTTCATTTTTTGACCCGTTAGGGGGAGGAGACCCAATCTTATACCAGCATTTATTCTGATTTTTCGGACATCCAGAAGTTTACATTTTAATTCTCCCTGCTTTTGGTATTGTATCACATATTGTAACTCAAGAGTCAGGTAAAGGAGAAACTTTTGGTACATTAGGAATAATTTATGCAATGTTATCTATTGGATTACTCGGATTTATTGTTTGGGCCCACCATATATTTACAGTAGGAATAGATATTGACACACGAGCCTACTTTACTTCAGCAACAATAATTATTGCAGTACCTACAGGAATTAAAGTATTCAGATGATTAGCTACTTTACATGGAACTAAATTATCAAACTCACCTGCACTCTTATGAGTAATAGGTTTTATTTTCTTATTTACAGTTGGTGGCTTAACAGGAATTATACTCTCAAACTCTTCTATTGATATTGTGTTACACGACACTTATTACGTAGTGGCCCATTTTCATTATGTATTATCTATAGGTGCTGTATTTGGAATCTTTGCTGGGTTTGTACACTGATTCCCATTACTTACAGGTATTTATATAAATACTATATATCTTAAATTACATTTCTGAGTTATATTCTTAGGAGTAAACTTAACCTTCTTCCCTCAGCACTTCTTAGGATTAAGAGGAATACCCCGACGATACGCAGACTTCCCTGATACATATACCTGTTGAAATATTGTTTCTTCTACAGGATCATTTATTAGACTATGTAGAACAATTATGTTTATCCTAATTGTATGAGAAGCACTCCTAACAAAGAAAAAATCAGCAACAAGAATTGCACCCTCAACTTCAATCGAATGATTACACGCCAAACCTCCTATTTTACATACTTACCACTCAATCCCTACATTAGTATTGGCATACTGAAAAAGTTTAGAATTTAATAACGCAGCTTCCCCACAAATAGAAGAACTAATTCTATTTCATGACCACACAATAGTTATCTTAGTAGCTATTACAGTGTTTGTAATATATATAATGTCAATATTTACTGTAAATGTATTTACAGATAAATTTTTATTAGAAAACCATAAAATTGAAGTGATTTGAACTGTACTTCCAGCTGTTCTACTATTATTTATTGGATTCCCTTCATTACGGCTACTTTACATTTTAGATGAGACAAGACCTTCAATAATTACATTAAAAGTAATTGGACATCAATGGTACTGATCATATGAATATTCAGACACCTTAGATTTAGAATTTGACTCCTATATACTACCAAGGGACGAAGCTCAGTTTCGAGTATTAGATGTAGATAACCGAATTATTTTACCTATTAACACCCCAATCCGAGTTATTGTATCAGCTGCAGATGTATTACACTCCTGAACTGTACCCTCTTTAGGTGTAAAAGTTGACGCAGTACCAGGGCGGTTAAACCAAACAAGATTTCTATTAAAGAAGCCTGGCCTTTTTATAGGTCAATGTTCTGAAATTTGTGGAGCAAACCATAGATTTATACCTATTGTAGTTGAAAGAATTACTACTAATATATTCTTAAAATGAATCTTA---ATACAAAAAGAACAACATCCATTCCATATTGTAGATGTAAGACCTTGACCTTTAATAGGTTCAATTAGAGCAATATTACTAACTACTGGCTTAGTCAAATGATTTAGAACCGGAAATATAACCCTGGCAATGATTGGGCTAGTTTCAATTATTGCAGTTATATATCAATGATGACGAGATGTAGTACGAGAAAGAACTTTCCAAGGACTTCACACTTTAATAGTAATTAAAGGGTTAAAATGAGGAGTAATTTTATTTATTACATCAGAAGTTTTATTTTTCTTCTCGTTTTTCTGAGCATTTTTCCATAGAACATTAAGACCTACAATTGAGGTAGGAGCTATATGACCTCCTTTAGGAATTGTGACTTTTAATCCTTTTAGAATCCCGTTGTTAAACACATTAATTCTATTAACTTCGGGCGCAACAGTAACATGAGCCCACCATACTATTCTTGAAAAAAATTATTCAAGTTCTATAACCGCTCTAACATTAACATGTGCACTAGGTTTATACTTCACTACATTACAAGCGATAGAATATTGAGAAGCACCATTTTCAATTGCAGACTCAATTTATGGTACAACCTTCTTCGTAGCTACAGGATTTCATGGATTACACGTAATTATTGGTACATTATTTTTAATTGTATCTTTATACCGATTAAAAAAGTTACATTTTTCAGATAAGCACCATCTAGGATTTGAAAGAGCAGCTTGATACTGACATTTTGTAGATGTAGTATGACTATTCTTATATATTTTTATCTATTGATGAGGGATGCAACATCAAATTTTGAAAAAGGATCCCTTATTAAAAATTATTAACGGTACATTAATTGATTTACCTACTCCTTCATCAATCTCTATATTTTGAAACTTTGGTTCTTTACTAGGACTTTGTTTAATTATCCAATTAGTGACTGGAATTTTTTTAAGAATATACTATATCCCCTCTTATGATATAGCATTCTCTAGGGTTGTTTACATTATACAAGATGTAAATTATGGTTGATTAATCCGAATTATTCATATAAACACAGCTTCCTTCTTCTTTATAATAATATATACCCATATTGCACGAGGGTTATACTACGGTTCATATAATTTACTTCATACATGAATAATTGGAGTAACCTTACTATTCTTAACTATGGCTACAGCTTTTTTAGGGTATGTCCTACCGTGAGGACAAATATCTTTTTGAGGGGCTACAGTAATTACTAATCTACTAAGAGCAATTCCTTATGTAGGTACAGATATTGTTCAATGAATTTGGGGAGGATTTTCTATTAATAAAATTACACTAACACGATTCTTTTCCTTACACTTTATTTTACCATTCATTATTGCCACGATAAGAGGAATTCATTTACTATTTTTACACCAAACAGGTTCAAGAAACCCACTGGGATTACCTATAAATATTGATAAAATTCCTTTCCATCCTTACTTCAGTGTAAAAGATACACTAGGTTTTATTATAATGATTGCTGCTTTGACATATATTTCTTTTAGAGATCCTTATTTACTAGGAGACCCAGATAATTTTATTCTGGCAAATCAACTGGTCACTCCTCCTCACATTCAACCAGAATGATACTTCTTATTTGCTTACGCTATTCTGCGAAGAATTACTAATAAATTAGGCGGTGTATTAGCCTTAGTTTTATCTATTGCTATTCTTTACATTGTACCTTTTAAATCGTTAGCAATTCAGCCTATTAACCAGATATGAATCTTTATACTTCTGTTTAACGCAATTCTATTAAGATGAATTGGTGCCCGACCAGTTGAAGACCCTTACGTGTTAGTAGGACAAATCCTAACAATCACATACTTTATAATTTTTATTTTAAACTCAATAACTCTAACATTATGAAGAAAATTATCCCAACTTCCTTTAATTACTTCATTAGTGTATTCAATCTGTAGTATACTATTTGTAGCTTTTTTTACATTAACAGAACGAAAGATATTAGGTATTATTCAACTTCGCTTAGGGCCTGAGAAAAGAAGAATTTTAGGCTTATTTCAATCTTTTGCGGATATAGTAAAATTATTTACCAAAGAGGCGTATACTTTTCAGTTTATAAATAAATTAATTTTTACATTAAGCCCTATTATTTTCTTTTTCTTTGCTTTACTATTATGACTAGTTATCCCTATAGATGTTATACATCATAATTTAAATTCATCTATATTTTTATTTATATCAATTTTGGCTGTATCATCTTACCCTACTCTCATAGCAGGATGATCTTCAAACTCAAAATACCCTTTATTGGGGGCTTTCCGTTCAATAGCCCAATCAATTTCATATGAAATTAGATTATTTATTGTAATTCTATCTATCTTAATTTGTCAAAGAGACTTCTCCCTTGAAAAATTAGAAGTGTGGCTACTATTTCCATTACTTCCTTTAGCATTAATTTGGTTTGTCTCTATTTTAGCAGAAACAAATCGGACTCCTTTTGATTTCACTGAAGGTGAATCAGAGTTAGTTTCTGGATTTAATACTGAATATGCAGGCAATCTTTTTGCTTTGTTTTTCTTAGGAGAATATTTATTTATTCTACTTATTTCAATAATTACTGTATTTATATTTATAAATGGTGTAAGAAGATTAACATACGGCTTAAAGCTAATTGTAGTTACATATATATTCATTTTAATTCGAGCGACATTACCGCGATACCGTTATGATATACTTATAAATATTGCATGAACTACAATATTGCCAGTTGCACTCGCAATTATGGCTTTGATTTTGGCTCTTACGTCATGAAATTTATTTTTTATAAACCCTACAAGAATATTATTTAGTATAGGAATTTTGTTTAGCTCCTTACTTGTTGCTAGAATAAATTCATGGTTTACTAGTTGAATTGGTCTTGAAATAAATTTTTTATTCTTTATTATAATTATAACTTTAGACGAAAGTTTAATTAAATATTTTTTAATCCAAACTTTATCTAGTCAGTTTTTTTTACTAAACGTAATGGTTATATCTTCTTATTCCATAAAACTTATAACATTAATTTTACTATTAAAGCTTGGAATACCTCCACTTCATTGATGATTTCCTTCTGTAGCTCAAAATTTGTCGTGAGATGTAAATATTGTATTCATAACATTACAAAAAATTGCTCCTTTATTTATTCTGCAAATTCTTCATACAATTTTAATTTTAGGTATAGTAGTTAGAGTATTCATAGGGCTCAATCAATTTCAATTGCGTAAATTGATGGCCTACTCCTCCATAAACCATTTAAGATGAATATTATTTAGGATATTATCTTCTAGAACTATATGGATACAATATTTTTTTATTTATTGTGTAATAAGAATTATAAGGATATTGAATTTTAAGATAAACCAATTATTTACTATAAATGATTTTATAAAAGTTTTAATACTAATTATTATATTACTAAACTTAAGAGGGATACCTCCTTTAGCAGGATTTTATCCTAAACTTATGATTTTAAATTCTATTACAGCTATAATTATTATTATTCTATCTCTTTTCTCTTTTTTCTTTTATTTCCGAATTATATGAAGAATAATAGTAAAAAGACATTTTTTAAAACCTTTTATCATACTTATATCTATAATATCCTTAGCTTCTACATTTCTAGTGTTT---------ATAATTGAAAATATTATAACGAATATAGTGTTAGTTGTTGTTTTATATCTACTAATAATCAAAGTGTCTATGAAAGCCCCTATTAAATTAGAAATGGCTACTCCCTTCGAATGTGGATTTAACTCAAAAAAAAGAAATCGTATCCCATTCTCACTTCATTTTTTTCTAATTGCATTAATTTTTTTAATTTTTGATGTCGAGCTAATACTAATTTTACCTTTTCCATTAATAAATCCACTAGACTGATATATTACATTGTTTATATTTTTTACTATATTAATCTTAGGGCTATATGAATGACAACAAGGTGCTTTAAATTGAATATCTCAAATTGTAGTTTCAAGAATTTTTTATAAATATATTAACAAAAATTAC---------ATAACTACTTTTAACCTAAGAATTCTGATTAGAATGTTATACTTAAAAAGAAATAATTTTATCTGAAACTCAACCTTGTTTATGTTTGACTCAATTTCAATAAGATTGATTATATTAACTTATTGAATAGTAATTTTATCTTTGATAGCCAGAAACTTAACATATATAAAT---------AAAAATTTTTTTATGTTTGTTTTTATTCTATTAAATGCATTAACATTAACATTTATAACCTATAATCTACTTACATTTTATATTTTATTTGAGTTAACATTAATCCCTATTCTTATACTAGTAATGGGATTTGGTTACCAACCTGAACGGAATGCCGGGGTATATATAATAATATATACAATATTTGGGTCAATACCATTATTTATCTTTATCTTACTTATAAATGAAAAGTCAAGATTACTGTTTATACCTATGGTGTCTTTAGCTACACTATCTAGAAAAATAACTTCATTTTGATTTATTTTAGCCACTTTGGGGTTTTTTATAAAGTTACCAATATACTTTATCCATTTGTGATTACCTAAAGCACACGTAGAAGCACCCTTGTTAGGCTCAATAATTTTAGCAAGAATTCTATTAAAGTTAGGAGGGTACGGTATAATTTTAACCTCAGAGATATTTTTGTATTCAGCAGCACTAAAA---ATTTGGTCTCCTCTAGCGATATTAGGTGGAACTTTAATTAGATTATTATGTTTTACACAAATTGATATAAAGTCTTTAATTGCTTACTCTTCAGTAGCACACATAAGGTTAGTTCTTGGTAGAACTATAACATGTACAAAATGAGGGCTAGGCAGATCTTTAATTATTATGTTAGGGCATGGATTATGTTCATCTGGATTATTCCTATTAGCTAACCTAATATATGAGCGATCAAACACACGTAGATTACTTATAAATAAAGGTATAATTTCATACATACCTTCAATTACTATATGATGATTTCTATTATGTATTGGTAATATAGCAGCTCCACCTACAATTAATTTATTAGGTGAAATTTTATCTTTTATTAGGTTAATAAATATAGAAGCATTATTTTCAGTACCTTTAGGAGTTATATCATTTTTTGGAGCTGTATTTAGACTTTATTTATTCTATTTAACCCAGCATGGTAAGGGGTTTATAATATCTCAAGCAAAATCACCAAATAAAGTACAAGAAATATTAAATTTATTTTTACATTGAATACCGTTAAATGTTTTACTATTTATAAGCTATTCAATTATACCA---ATGCTTTATGATTTTGTGAGAAGGTTGGGTTGTTTAGTTGGAGTTTATTTATATATTAAAGCTCAAAAACATTTCTTAACTATACTTTTAAGGATTGAACTTTTTATAATTAATAGGTTGGTTTTATTTATTTTTATGTCTAGT---GTTTTATTTTCTTTCTTTTTTATCGTAATGGCTGTCTGTGAAGGGGTTATTGGCTTAAGTATTGGTATCAAACTTATTCGCTTATTTAGAAGAGAGCTTGTCTATAGATTAAACTTA---------------ATATGTTATGGCTTATTATTTTTAATAACATTATCTTCGACTATATTTATGTATCTATACTTCATAAATAAAACTATTCTAGTGGAGTGAGTAATTATTAACATAAAATCTATTACATTTATAACTATTATTATTGACCAAATATCTTTACTATTTATATTTGTAATTCTAATTTCAGCGAGAATTTTTATCTATTCTTCATATATAATAAATGACTTAAATAAACCACGATTTTTAATACTTAAAGCAATGTTTATTATATCAATAATATTAATACTATTTAGACCTAACCTAATTAGGTTATTATTGGGGTGAGATGGGCTTGGTCTAGTATCCTACGCTTTAGTTATTTTTTACCAAAATGAAGCTTCTGTGGCAGCAGGAACAATTACAGCACTCTCAAATCGAGTTGGAGATGTAGCAATCTTATTAGGGATCGGAATAATATTTAGTTATGACTCTTTTAGATTTTACTTAGATTTAATATTAACAGGGCTATGTATACTAGCTGCATTTACAAAAAGAGCACAAATTCCTTTTTCTGCATGATTACCAGCAGCAATAGCAGCTCCTACTCCAGTAAGAGCTCTAGTTCATTCATCTACTTTAGTTACTGCTGGGGTGTATTTAATAATTCGGTTTAGAAGCTCTCTTAAACCT---ATATTTATTTTACTAGTGGTAGGAACCTATACAATAGTAATATCGGGTCTTGCTGCAAACTTAGAGTATGATTTAAAGAAAATTATTGCACTCTCTACTTTAAGCCAGCTAGGATTAATAATATTCACGTTGGGGATAGGGTTAGTAACTTTAAGCTTTTTTCATCTATTAACCCATGCGTTATTTAAGGCTTTACTATTTATAACTGCAGGATCATTAATTCACGCAGGAAAAAATTACCAAGATATTCGTAACCTTAGAGGATTAGTGTATTATATACCTTTAACAACAACATTTATAGCTGTAGCTAATTTAGCATTATGTGGGTTTCCTTTTTTAGCAGGATTTTACTCTAAAGATTTAATTATTGAATTATCCTTAGTAAACCCAGCAGGAATAACTATTGTATTTATACTAATATTCGCTACTGGTTTGACAGTTAGTTACACCTTCCGCATATTAAGTTTACTATTAGACCCCTCCTCATCATTTAACTCCCTACTACCTTCCCCTGAGACATATAGTTATATAACTTTTTCAATAACGTTATTAGGAATAATGAGAATTATTAGAGGAAACCTATTTATATGATTTATTATCCCTACGCCTACAATAATTTGTTTTAAGATGTCTACATTGGTAGTTTGTTTTATAGGAGTATGAAGGGGATTATATTTATCAAAATTGATCTTAAATTTAAACAAGAATTTAATTAACTTTTTGGGAAGAATATGATTCTTAACAAAGGCTTCAACATTACCTATCATAACTATATCAAAAATTGATAAGAGATGGATAGAATTTAGATCTGCACAAAAAATTAAAATTATAGTTAAAAGGTCAACACAATTTATAGAAAATATTAACAAAACTAAAATAATCATGTTTAAACTTTTAATCTGATTAACTTTATTAACTTTAATTATAACATTATCTAATGTAGTAATTATCATACTAAATTTACTGATGCTACAAATTAACTCCCCAATATTAATACTACCATTATTAATTATTACATTTATAATATTAGCAATAGTAACCTGAATCTATTGGTTATCTTACACTATTTTTTTAATCTTTGTAGGAGGATTATTAATTTTGTTTGCTTATATTGTTAGACTTACCCCTAACACTAAATTACATAATGTATTAATAGTACTAATGTTATTAAGCTTACTAGATAATCTACATATATTATATATTTTCTCTTTAGCAATTATAATAGTATTTTTATTCTTTATTATAATTGCTGTAACAATCTTACTGAAAAGATCATATGGAGCTTTACGAATCAATTATACTTTAAA-----TACCTTTTGTATCTGGTGCTATTAAAATATACCTCCTGAAATA-CTTTATGGAAT----TGAAAGAAAGTAGTGATATGCTTAC-GAAAATTTTTATATCCGGTT--------TAATGGATTAGCATTATTATAAGTATAATAAATAAAATTTATAAGTAACTCAACTAATTTACTTTGTCTGTTTAGTAAAAACATTGCTATTA-ATTGATAGTAACTTCTGCCCACTGTATAAAGGGCCGCAGTATTTGTGCAAAGGTAGCATAATAGATTGTCTCTTAATTGGGGACTGGAATGAAAGGAGTCACAAAGGTAAAAAATTTATGTTTCTGTAAAAAAGCAGAATTCTTTTAAGGGACGATAAGACCCTATAAATTTTTATTAGATGGGGCAACTAAGAAATAAATACTTTAGGGATAACAGAGTAATAATTTTGGAGAGATCTTATCAATAAAATTGGTTACTACCTCGATGTTGAATTAAAAGTTCTGAAGTAGAATATTTCAAAAAAGTCTGTTCGAC--TTAGAATTTTACATGATTTGAGTTTAAACCGGTGTGAGCCAATTCTATCTTTAA--GTACGAAAGGATTGAGAGTGTAGATATTTTACGTTTATATTAATAAAATTTATTTTAAAAACAAAGATTAGACACCTTTCTATTATAAAT---------AAATTACAAGATATTATA--TTTAGAGAAACTTGC-ATTTAATAGATACACCTCGTTTAATCTAACTTGTTTGTATACCGTCATATATAT----AAGTATATTATTAGATTAAGGTGCAGCTTATACTTAAGTCTAAAGTAAGTTGCTGTTGAATACGGATTTAAAAGTAAGTAAGTTTATGTACATATTGCCCGTCAATTTCAGAAATAAGTCGTAACAAAGTAGATTTATCTAAAGATGAATCT
Penaeus_vannamei_NC_009626             ATGATAACAAATTTATTCTCAGTCTTTGATCCTACATCAAGAGTTCCTCTTAACTGAATATCTACCTTCCTTGGAATGATATTTTTGCCTATACTTTATTGAGCAATACCATCACGATGATCCCTATTATGAACTTTGATTACAAGAACTCTTCACAAAGAATTTAAAACTTTAACACTCATATTTGTTAGTCTTTTTAGCCTTATTGTTTTTAATAACTTTTTAGGTCTACTTCCATACGTTTTTACAAGCACAAGACATCTTACTATAACACTAGCTCTTGCCCTACCTTTATGAGTAGCCTTTATAATATTCGGATGAATTAACCACACTCAACATATGTTTGCTCATCTTGTTCCGCAAGGGACTCCCGGAGCTCTTATACCTTTTATAGTATTAATTGAAACCATCAGAAATGTAATCCGACCTGGTACCTTAGCAGTGCGATTAGCAGCTAATATAATTGCAGGCCACCTATTACTTACTCTTTTAGGAAGAACTGGTCCTTCCTTATCAGCTACATTGATTTCTATGCTTATTATTGGACAGATCCTATTATTAATTCTTGAAGCTGCTGTAGCAGTTATTCAGTCATATGTATTTGCAGTATTAAGAACCCTTTATGCTAGCGAAATCCCTCAAATAGCTCCCTTATTATGACTAAACCTATTTCTTATATTTTCAACCACATTTATTGTATTTATTATCTTAAATTATTTCATTAAAGTACCTACAAAAATTGAACTACAAAAAGTAGAAATAAATTGAAAATGAACGCAACGATGATTATTTTCTACAAACCACAAAGACATTGGAACATTATACTTTATCTTCGGGGCTTGAGCTGGAATAGTAGGTACCGCTCTTAGACTTATTATCCGAGCTGAATTAGGTCAACCTGGGAGCCTCATTGGGGATGATCAAATTTATAACGTAGTTGTCACAGCTCACGCTTTTGTAATAATTTTTTTTATAGTTATACCAATTATAATTGGAGGATTTGGTAATTGACTAGTACCTTTAATGTTAGGTGCCCCAGATATAGCCTTCCCTCGGATGAATAATATAAGCTTCTGGTTATTACCTCCTTCTCTCACATTGCTTTTATCAAGAGGAATGGTTGAAAGAGGTGTCGGAACCGGATGAACGGTATACCCTCCTTTATCTGCCAGTATTGCTCACGCTGGAGCTTCAGTAGATCTTGGAATTTTCTCTCTTCACTTAGCTGGAGTATCTTCTATTCTGGGAGCAGTAAACTTTATAACAACTGTAATCAATATACGATCTACAGGAATAACTATAGACCGTATACCTCTATTTGTATGAGCAGTATTTATCACTGCTTTATTACTACTTTTATCATTACCAGTCTTAGCAGGAGCTATTACTATACTTTTAACAGACCGTAATCTTAACACATCATTCTTCGACCCAGCAGGAGGAGGAGACCCAGTTTTATATCAACATTTATTCTGATTCTTCGGTCACCCAGAAGTATATATTTTAATTTTACCTGCTTTTGGTATAATTTCCCATATTATTAGTCAAGAATCTGGTAAAAAAGAAGCATTCGGAACACTCGGGATAATCTATGCTATACTTGCTATTGGTGTCCTAGGATTCGTAGTATGAGCACACCATATATTTACAGTAGGTATGGATGTTGATACTCGTGCTTATTTTACATCTGCAACAATGATTATTGCCGTTCCTACAGGTATTAAAATTTTCAGTTGACTAGGTACTCTTCATGGTACTCAACTTAACTATAGTCCTTCTCTAATTTGAGCGCTAGGATTTGTATTTCTATTTACTGTGGGTGGTTTAACCGGTGTTGTACTAGCTAATTCTTCAATTGACATTATTTTACATGATACATACTACGTAGTAGCACATTTCCACTATGTTCTTTCAATAGGAGCTGTATTTGGTATTTTTGCAGGTATTGCCCACTGATTCCCTTTATTTACGGGGCTTACCTTAAACCCTAAGTGATTAAAAATTCACTTTCTTGTTATATTCATTGGAGTAAATATTACATTCTTCCCCCAACATTTCTTAGGTCTTAATGGAATACCTCGACGATACTCAGACTACCCAGATGCTTATTCAGCATGAAATGTTGTATCTTCCATTGGATCAACGGTATCCCTGATTGCCGTGTTAGGCTTTGTTATAATCGTCTGAGAAGCATTAACTGCTGCTCGGCCTGTAGTTTTTTCACTATTCTTACCAACTTCAATCGAATGACAGCATAACCTTCCACCAGCAGATCATAGTTATATAGAAATTCCCTTAATCACTATGCCAACATGAGGTCACTTAGGTTTACAAGATAGAGCATCCCCACTTATAGAACAATTAATTTTTTTTCATGACCACGCTATAGTTGTACTCATTTTAATTACAACACTAGTAGGTTATATAATATCAACCCTTTTCTTTAACACCTTCACAAATCGTTTCTTACTAGAAGGACAAACTATTGAAATTGTATGAACTGTTTTACCTGCTTTGATTCTTATCTTCATTGCCCTTCCTTCGTTACGACTGTTATATTTATTAGATGAAGTGAATAACCCTAGCGTAACATTGAAAACCATCGGACATCAATGATACTGAAGATATGAATATTCAGACTTCCTCCAAGTCGAATTTGATTCTTATATAATTCCTTCCAATGAATTAGGATTTCGACTTCTAGATGTAGATAATCGAACTGTGTTACCAATAAACACTCAGATCCGAGTTTTGATTAGTGCTGCTGATGTAATTCATTCATGAACAGTGCCAGCACTTGGTGTTAAGGCAGATGCCATTCCAGGACGACTTAATCAAGTAAGTTTCTTGATAAACCGGCCAGGGTTATTTTATGGTCAATGTTCAGAAATCTGTGGTGCGAACCATAGATTCATGCCTATTGTGATCGAGAGAGTATCAGTAAATTCCTTCTTAAACTGAATTTCTACATCATCTCACGGACATCACGCCTTCCACTTAGTAGACATAAGACCATGACCTCTTACGGGCTCAATTAGAGCTATAATATTAACTACGGGATTAGTTAAATGATTTCACCAATTCAATCCTGACCTATTAATTTTAGGAGTTACTGCTACTACTCTCACTATAATCCAATGGTGACGGGATATTACACGAGAAGGAACTTATCAAGGTCTTCATACAAAAGCAGTTACTATTGGGCTTCGATGGGGAATAATTCTATTTATTACCTCAGAAGTTTTATTCTTTTTTTCATTTTTTTGAGCCTTCTTCCACAGAAGACTTGCTCCTAACGTGGAAGTGGGGAGATGCTGACCTCCAGCAGGTATTCAGACTTTTAATCCATTCCAAATTCCTCTCCTGAATACTGCTATCCTGCTTGCTTCTGGAGCTACTGTAACATGAGCTCACCACGCAATTATAGAATCTAACCACTCCCAGGCTATACAAAGTCTAGGCATTACAGTATTCTTAGGGATATACTTTACGGCACTACAAGCTTTAGAATATTATGAAGCCCCATTTACAATTGCCGATTCTGTTTATGGTTCCACTTTCTTTGTTGCTACTGGTTTTCACGGTCTTCATGTTATTATTGGTAGAACTTTTTTAATAGTTTGTTTATATCGTTTATATAAATGTCATTTTTCAGCTACTCATCATTTCGGATTTGAAGCTGCCGCTTGGTATTGACACTTTGTAGATGTAGTTTGACTCTTCCTTTATATCTCCATTTATTGATGAGGAATGACAATACCAATTCGTAAATCCCACCCATTGTTTAAAATCCTGAATGGGGCCATCGTAGATTTGCCAGCTCCTGCCAATATTTCGACTCTCTGAAATTTTGGATCTCTTCTAGGTTTATGTTTAGTAATTCAGATTGTTACAGGTCTTTTTCTAGCTATGCACTATACAGCTCATGTAGATTTAGCTTTCTCAAGTGTTGCTCATATTTGCCGTGACGTTAATTACGGATGACTCTTACGCACTCTTCACGCCAATGGAGCTTCTTTCTTTTTCATTTGTTTATATATACATACAGGGCGTGGTATTTATTATGGATCCTTCCTATATTTACATGCCTGATCTGTGGGAGTTGTTATTCTTTTGTTAGTTATAGCAACAGCTTTCTTAGGTTATGTCTTACCTTGAGGACAAATATCTTTTTGAGGAGCAACTGTTATTACAAACTTATTCTCTGCTATCCCTTACATCGGAACTGACCTAGTTCAATGAATTTGAGGAGGGTTCGCCGTAGACAACGCTACACTAACCCGCTTCTTCACTTTTCATTTCTTATTCCCATTTATTGTAGCTGCCGCTACTATCATTCATATTCTTTTTATTCACCAAACAGGTTCTAATAATCCTCTTGGGATTGTAAGAAATGTAGATAAAGTACCTTTCCACCCTTACTTCACATTTAAAGATATTACTGGATTTATCGTTATATTAGCCGCTTTAATTTTATTAACCCTGCTTAACCCTTATCTTTTAGGAGATCCTGATAATTTTATCCCTGCCAATCCCTTAGTCACTCCTGCACACATTCAACCAGAATGATATTTCTTATTTGCCTACGCTATTCTCCGTTCTATTCCTAACAAGTTAGGAGGAGTCATCGCTCTTGTTATATCGATTCTTATCTTACTTGTTCTACCATTTCGAAGCCTAACATTTTACCCATTGAATCAAGTTATATTCTGATCTTTAGTTAGAATTGTTTTCCTTCTTACCTGAATTGGAGCACGACCGGTAGAAGATCCTTATGTCCTTACTGGGCAGATTCTTACTGTTCTCTACTTCTCTTACTATGTCATTAACCCTCTAACTCTTATTTGATGGGATAAAATAACATTAATTATAGTTATTAATTACTTACTGTTGATTATTTGTGTTTTAGTAGGAGTTGCGTTTGTTACATTACTAGAGCGTAAAATTTTGGGTTATATTCAAATCCGTAAGGGTCCCAACAAGGTGGGATTTATAGGGTTGTTACAACCATTTGCCGATGCTGTTAAGTTGTTCACTAAAGAACAGACTCTACCGGTTATATCAAATTTTCTCCCTTATTACTTATCTCCTGTTTTTAGTCTTTTTGTGTCTTTAATTGTATGGCTAGTTATGCCATATGAACTGGGGTTAATAAATTTTAGTATGAGAACTTTGTTTTTTCTATGTTGTACAAGTCTAGGAGTGTATACGACTATAAGAGCAGGGTGAGCTTCAAATTCTAAATATTCCTTATTAGGAAGCCTGCGAGCGGTAGCCCAGACTATTTCTTATGAGGTAAGATTAGCTTTGATTCTACTATCATTCATTTTTTTAGTAGGAGGGTTTGACTTAAGATTATTTGATGTGTGATTATTATGGTTTACTTTTCCGCTGGCTTTAATTTGATTTGCTTCTTGTTTAGCAGAGACTAACCGGACTCCTTTTGATTTTGCAGAAGGAGAGTCTGAGTTAGTGTCAGGGTTTAATACGGAGTACAGAAGAGGGGGATTTGCCTTGATCTTTATAGCAGAGTATGCAAGAATTTTATTTATAAGAATGTTATTTTCTTTAATTTTTTTAGGGGGGAATTTGAGACCTCTTTATTATGTAAAGCTCGTAATAGTAGCATTTGCCTTTGTGTGAGTTCGGGGGACGTTGCCTCGTTTTCGTTACGATAAATTGATATATTTAGCTTGAAAAAGATTTTTACCGGTAGCATTAAATTATTTGATTTTCTTTATAGGAGTAAAGTCTATCTGTTTCATTCCTCTTTCTTCCTCTCAGATTTTATTTTTTTCAACTCTTATATTAGGGACTCTTCTCTCCATTTCATCTTCTTCTTGGTTCGGTGCTTGAATGGGGCTAGAACTAAATCTTTTATCCTTTATTCCACTTATTTCTTCCAAAGAGGCTGCTTTAAAATATTTTTTAATTCAAGCTTTAGGTTCATCAATCATTATCATATCTGCCTCTTTTATAATGTCCTCAGCCACTACTTTGTTTACTGTTGCTCTTCTACTTAAAGCTGGAGCCGCTCCTTTTCATTTCTGATTTCCTAGAGTGATAGAAGGACTTCAATGAAACCAAGTTATTATCCTTATAACAATTCAAAAAATTGCTCCCTTGTCATTACTGTCATACGTTCCAGCAGCTATTATCACCTCAGCACTGGTAGGAGCAATCGGAGGGATTAATCAGACATTTCTTCGTAAAATCATAGCTTACTCGTCAATTAACCATATAGCCTGAATAATATCAGCGATCTTGATCAGTGAAACTAACTGACTCCTTTACTTTTCTTTTTACTGTCTCATTTCCAGTTCAGTAGCGATTTTATTTAATTATCAAGACGTCTTCCATATTTCTCATATTGGAAATCACATCCTAACATTCACTTCTCTTCTTTCTCTGGGGGGATTACCTCCTTTCACTGGGTTTATTCCTAAGTGAATTATCATTCAAGAAATTACTCTAGCTATTTTATTAGCTTCAGCTCTCTTAACTTTATTCTACTATCTACGAGTAGCCATAACAGCCCTCACTATTTCAAGACCAAAGACTCCATCAATAATTTATATGAACATTTTCGGACTTCTAGCTCCTAGCTTATTTACGATGATCGTTTTATTAATCTCAATTACAATTACTTTAATCATTAGAGCTGTTGTTATAATTCTTGCTTCCCTTTTAGCAAAAAAAACCATCATAGACCGTGAAAAAAATTCACCATTCGAGTGCGGCTTTGATCCTAAAGGATCCGCCCGACTCCCTTTTTCTCTTCGGTTTTTCTTAATTGCTGTTATTTTTCTTATTTTTGATGTAGAAATTACACTATTACTACCTTTGGCTATGTCAAATATTTCGGCCTGAGCCTTTACAGGATTCGTATTCATCATTATTCTTCTTGTTGGATTACATGAATGAAACCAAGGAGCATTAGAATGAATGTTAAAATTTATGCTGGCTTGTATTATATTGATACCCTTAGTTAATTCGTGATGAGCGGTTCAGAGTTCTTTATTTATCTTGACCTTTATTTTAATATTATATTGCCATCATGACTTTAGTAATTATATAGCGTGGTGTTTTAATATTGACTCATTAGGTTATATTTTAATTTTGTTAAGATTTTGGATTACTGCCCTTGTAGTTTGTTCAAGACAAAAAGTGCTAGAAAACAATTATCCCTCTTTATTTCTGTTAGTTAACATCTTCCTGTTATTTTTTTTAATTATAACATTCTCGGCTAATGATTATCTATTGTTTTATATTAGATTTGAAAGCTCTTTAATTCCTACATTAATTCTAATTCTGGGGTGGGGTTACCAACCTGAGCGTCAGGCTGGGGTTTATATATTATTTTATACTTTATTTGCCTCATTACCCTTGTTGGTATCGTTGATTAGATTATATAATATAAGAGGAAGATTAACTTTAGGGTTAGTCGAAAATGTAAGAGGAGCTGGATTTATTTCCTGTATCTGATATGTAGTAACAGTATTTGCTTTCATTGTAAAGTTACCTATATTTTTAGTACATCTGTGATTACCAAAAGCGCATGTAGAAGCACCTGTTGCAGGATCAATGATTCTGGCTGGGGTTTTACTTAAATTAGGAGGTTATGGTCTGATTCGAGTATTACCTTTATTCGGAGAAGCTAATAATTTATCTTGATTGTGGGTAAGAATTAGATTAGTAGGAGGAGTAGTTGTAAGTCTGATATGTTTACGACAAGTGGATATGAAAGCTTTAATTGCTTACTCTTCTGTAGCTCATATAGGGCTAGTATTATCTGGATTAGTAGTATTTGGTTGATGAGGAGTAAATGGAGCAGTTGTGGTGATAATTGGACATGGGCTGTGTTCTTCAGGATTATTTTGCTTGGCTAACATGGTTTATGAACGAATTGGAAGTCGAAGCTTATTGATTAGAAAAGGCTTAATGAATTTTATACCAAGAATAGCATTATGATGATTCTTGTTAAGAGCAGGTAATATAGCCGCACCTCCTACTTTAAACCTTTTAGGTGAAATTAGCCTGATTATTAGTGTTGTATCTTGAAGAAAGGTAAGTATGTTGTCCATTTCATTGTTATCTTTTTTCAGAGCTGCTTATACTTTATATATATTTTCTCTGAGACAACATGGTAAATACTATAGAGCTTTATTTTCGTGTTGTTCTGGCAAGGTTCGAGAATACCTAATTTTGATATTACATTGACTTCCTTTAAATGTCTTAATCTTGAAGGGAAGAACTGTTATATTTATCTTAATTCTTAATATTGTGCCCGTAGTGAGAGTCATTTGCGGTTTATGAGTATTTGTTTCTAAACGTAAACATCTATTGAATACTTTATTAAGTTTAGAGTATATTATATTGAGAATCTTTTGAATTATAAGATTAATAGGGCATGAAAGTTATTTTGTGTTGTTTTTTTTAACTTTAGCTGCTTGTGAAGGAGCTTTGGGATTAGCGTTATTGGTGTCGGTAGTACGTACACACGGTAATGACTGTTTTAGAAGATTTAGAGTATTACAATATTTATCGAGAATATTATTTCTACTTAGAGGTTCTTTGAGTTGTTTAGTTCTTTCTTTATTGTGTCTAAAAAGAGGTCAAGCTTGATTTATTGAATGAGAACTGTTAAGATTAAACTCCAGTTCTATTATGACTTTAATCTTAGATTGAATATCTTTTATGTTTTTAGGATTTGTATTTATTTCTTCTATGGTATTATATTATAGAGGATATATACATGGCGATAGAAATATAAATCGATTTATATATTTGGTATTGGCTTTTGTCATGTCTATGGGCTTTTTAATCATTAGTCCAAACTTGATTAGAATTTTGTTAGGGTGAGATGGTCTGGGGCTAGTATCTTATGCACTAGTTATTTATTACCAGAATGAGAAATCGGCCAATGCTGGAATATTAACAGCTCTTTCAAATCGGGTAGGAGACGTGGCTATCTTGCTAGCTATCTCTCTATTTTTCAGTTGTGGAGGATGGAATTTCTTATTTGGCGGACTGCTTTGCGGGTTAGTAGTGTTGGCGGCTATAACTAAAAGAGCTCAGATTCCCTTTTCCGCTTGATTACCTGCAGCTATAGCTGCACCCACTCCGGTTTCTGCACTGGTTCATTCATCTACTCTAGTAACTGCTGGAGTTTACTTATTAATTCGGTTTAGTCCGGCTCTAGAAGGGCGGCAAACGGTATTATTACTCTTATCTAGATTAACTATATTCATAGCCGGTTTGGGGGCAAACTTTGAATATGATTTAAAAAAAATCATTGCTTTATCTACTTTAAGTCAATTAGGAGTGATAATAAGAATTCTTTCGTTAGGTTATGCTGACCTTGCTTTTTTTCATTTATTGGCTCATGCATTGTTTAAAGCTCTTTTATTTATGTGTGCCGGGGCTGTAATTCACAGTGTAAAAGATTATCAAGATATTCGGATAATAGGGGGACTAGTATATCATATACCGTTGACGGGAATATGCATAAACTTAGCTAATTTAGCCCTATGTGGAACTCCTTTTTTGGCTGGTTTTTACTCTAAAGATATAATTTTGGAAGTTGCCTTTATATCTCCGATTAATTTAGTTTCTTTTTTATTATATGCTTTAGCGACTGGTTTAACGGTGTGTTATACGATGCGCCTAGTTTATTATAGTTTATCTGGGGATTTTAATTTGGGTAACCTGTATTCTATTAGAGATGAAGGTAAGATTATAACTAATCCTATAATGGGACTAAGAGTTGGAGCTGTATTTGGAGGAGCTACATTAGCTTGATTGATTTTTCCATGTCCTTATATAATTTGTTTTAAAATATTGGCTTTAATTGTAAGAGTGATTGGAGGCGTTCTGGGTTATCTGTTAAATTTAAATGCTGTTTTAAAATATTATAATAGAGTTGTATTTTCTGGTTCTATATGATTTATGCCTTTCTTATCTACATACGGAGCATTAGGGAGAAGAGTTGGAGATATAGGATGGTCTGAATATTATGGAGGACAGGGAATTTATTCTTTTATTATGAGAAGATCTAAAATTTTGCAAGTGTTCCAGGACAATAAAATTTATATATTAAGTTTCTTACTTTGAGTGATTGTATTAGTATTTGTTATTATTATCCTTTCTCCTATAATTATTATTTCTTCTATCATTTTCACTCGCCTCTTGCACCCTCTAGCAATGGGGATTATACTACTATTTCAGACCATTATAATTTGTGTCACTGCCGGACTATCTTGGTTCTCCTATATTTTATTCCTCATTTTTTTGGGAGCTATACTAGTTCTTTTTATCTATGTTGCTTCTTTAGCATCTAACGAGTCTTTTAGTTTCATAGGATTTATAATAATCTTTGTAGACCCTCTTCTTCAGCAATCTTTAAGTTCTATTTATAATTATACTTTTATTGTTCTTTATTTATTATTAACTTTAATTGTAGTTGTAAAAATTACAAACACTTTTTTCGGTCCTTTACGTTTATCAAGTACTGTAAAGGTTGTACCTTGTGTATTAGGGAGGATTAAAATAGTAGTCCCGAAAGATTTTCGTATTAATAAATTTATGTTAGTAGTGAAATGCTAGACGATTTT--TCATATCTGGTTGAAGGAGAATAGGGAAGAGCTTCTTTATTAGTAGAATTTAATACAAGATTAAGGAACTCGGCAAAATGCTTTTGCCTGTTTATCAAAAACATGTCTATATTATGTAAAGTCTGGCCTGCCCACTGATTAAAGGGCCGCGGTATCCGTGCGAAGGTAGCATAATCATTAGTCTTTTAATTGGAGGCTCGTATGAATGGTTGGACAAAAAGCAAAATTTAACTTTTAAGTGAAAAGGCTTAAATAATTAAGGGGACGATAAGACCCTATAAAGCTTTATGCGTTGGGGCGACGAAGATTAAGTTACTTTAGGGATAACAGCGTAATCTTCTTTGAGAGTCCACATCGACAGGAAGGGTTGCGACCTCGATGTTGAATTAAGGTTCCTTATGCAGCAGTTATAAGGAGGGTCTGTTCGACCTTTAAATCCTTACATGATCTGAGTTCAGACCGGCGTGAGCCATTTCTATCTCTTA--GTACGAAAGGATTAGGTATGGAATTGATGCGCGGTTATACTTATCAAAATAAAGGAATGAACCAGGATTAGATACCCTGTTACACTTTATATAAATTGAAACTCAAAGGATTTAGTCTATTTAGAGGAACCTGTCCTGTAATCGATAGTCCACGAAAAATCTTACTTGTTTGTATACCGTCATAGTTGTTGGAAGCTAATATATTAGATCAAGGTGCAGCTTATGATAAAGAAAGAGATGGGTTACATTGGAAGGTGGATTTAAAAGTAATATAGGTTATGTACACATCGCCCGTCGCTCTCGGAGATAAGTCGTAACATAGTAGGTGTACTGGAAAGTGTACCT
Porcellio_dilatatus_dilatatus_KX289582 ATGATAACAAATCTTTTTTCTGTATTTGACCCAGCTTCGGGTTTAAGGCTTAATTGGGTGGCCTTGAGGTTAGGGCTATTAGTGTATCCGTTAGCAAAATGGAGGGTTAGATCCCGGGCTATAGAGTTTACAGCTACTATTTATAGCTTACTGTACAAGGAGGTGGGTCCTTTAGCTTTAATTTTTACTTCTATATTCTTTTTTATTTTTTGGATAAATTTAATAGGGTTAATCCCTTATATTTTTACGCCAACTAGCCATTTAGCAGTGACTTTAAGGTTAGCTTTGCCTTTATGGTTAAGGTATTTCACTTATGGATGGGTAAAAAATTTAAGGTGAATGTTGGCTCATTTAATACCACAGGGGACTCCTTTGGTATTAATACCTTTTATAGTAATTATTGAGAGTGTAAGAAGAATAATTCGTCCGTTTACCCTAGCGGTGCGGCTAATAGCTAATATAATCGCAGGGCATTTACTTCTGACTTTAATTAGAGGCTCAGTTCAGGTACTTGTGGTCAGGAGGTTAGTATGTATCAGAGTATTTCAGATTCTATTAGTAGTCTTAGAGGTGGCGGTAGCTGCTATTCAGGCTTATGTGCTTGTTGTTCTTAGGGTACTTTATGCTAGAGAGATTCCACAGATAAGGCCGTTGCCTTGGGTGATAGTTTGGTGAAGGGTATTAGGCTTGGTTTTGGTCTATTCCATATTAATCTATTTCTCTATAGATATTTCAAAAAAAGATGTAGAAAATTTTCAACATAATTGGGTATGAATGCAACGTTGATTTTATTCTACAAATCATAAAGATATTGGAACATTATATTTTGTATTTGGTGCTTGGTCAGGGGCTGTTGGTACTGCACTTAGAGTACTTATTCGTACAGAACTAGGTCACCCAGGGAGTTTAATTGGTAGGGATCAGATCTACAACGTTATTGTTACTGCACATGCTTTTGTTATAATTTTTTTTATGGTTATACCTATTATAATTGGGGGTTTTGGAAATTGGTTAGTTCCTTTAATATTAGGGGCACCAGATATAGCTTTCCCGCGGATAAATAACATAAGATTTTGGTTACTACCTCCTTCACTGGTATTGCTTTTAGGGAGAGGTTTAGTGGAAAGAGGGGTGGGTACAGGATGAACAGTTTATCCTCCATTAGCAGCTGGAATTGCTCACAGCGGGGCTTCAGTAGATATAGGTATTTTTTCTTTACATTTAGCTGGGGCTTCTTCCATTTTAGGGGCTGTAAATTTTATCACAACAATTATTAATATACGAGTGTCAGGGATAAGTATAGATCGTGTGCCCTTATTCGTATGGTCTGTGCTTATCACAGCAGTACTTTTATTATTATCCCTTCCTGTTTTAGCAGGAGCTATTACTATACTTTTAACAGACCGAAATTTGAATACATCTTTTTTTGACCCTAGCGGCGGAGGGGACCCAATTTTATACCAGCATTTGTTTTGATTTTTTGGTCACCCTGAGGTTTATATTTTAATTCTACCGGCGTTTGGGATGATTTCTCATATTGTAAGTCAGGAATCCAACAAAAAGGAGGCTTTCGGGACTTTAGGGATAATTTATGCTATAGTGGCAATTGGGGTGTTAGGATTTGTTGTATGGGCTCACCATATATTTACAGTGGGGATAGATGTGGATACCCGGGCTTATTTTACATCTGCCACTATGATTATTGCAGTACCTACTGGGATTAAAATTTTTAGGTGGTTAAGAACCCTGCATGGAGCTGAATTTTCTTATAGCCCTGCCTTGCTTTGAGCATTAGGGTTTATTTTTTTATTTACTCTAGGGGGGTTAACAGGGGTTGTATTAGCAAATTCTTCTATTGATATTATTCTTCACGATACTTATTATGTAGTGGCTCATTTTCATTACGTTCTATCTATAGGGGCTGTTTTTGCAATCTTTGGGGGGGTGGTGCATTGATTTCCCTTATTTACTGGATTAAGGATAAGAGGATATTGACTAAAAATTCAATTTTTACTTATATTTATTGGGGTTAATCTAACGTTTTTCCCGCAGCATTTTTTAGGGTTAGGGGGTATGCCCCGTCGATATTCAGATTTTCCTGATGTTTATAGGTTTTGAAATATAATCTCCTCTATCGGTTCTATCCTCTCTGTTCTCTCTGTTATATTATTTTTAATAATTATCTGAGAAGCTTTTTTAGCTGGACGTAATTCTATTTTTACGCTTAGACTTAGCTCATCTTTAGAGTGGCTACACCCAATACCTCCTGCGGATCACAGCTATGATGAACTCCCAATAGGTTCTGTGCCATGGTGAAATAGTCTAGGGCTGCAAGATAGCTCTTCCGCTTTAATAGGTCAGTTGATTTTTTTTCATGACCACACTATAGTTATTTTAATTCTTATTATAACTACAGTAGGTTATATGATAATTAGAATGGTATTTAGGGGTTATATTAATCGCTCTTTGCTAGAGAGCCAGCTTATTGAAATAATCTGAACTATTTTACCTGCTATGGTTCTGCTGTTTATTGCATTTCCTTCCCTTCGTTTACTCTACCTACTCGATGAGGTTAGAAACCCTGGGCTAACCATTAAGGTAGTAGGACATCAGTGGTATTGGAGATATGAATATTCTGATTTTAGCAATATAGAGTTTGATTCTTATCTTTTACCAGTAGAAGAGATAAGGTTTCGATCTCTGGAGGTGGATAGACGAACTATTATTCCTTATTTAACTCAAATCCGACTATTAGTAACAGCGGCTGATGTAATTCACTCTTGAACTATTCCATCATTAGGTGTAAAGGTAGATGCTGTGCCTGGGCGTTTAAATCAGTTAAGATTTTTAGTGGAGCGTCCTGGGGTATTATTTGGGCAGTGTTCTGAAATTTGTGGAGCTAACCATAGGTTTATACCTATTGCTCTAGAGGCGGTTACTCCAAAAGTATTTTTGATCTGGTTATCTATGATAAAATTTACTTTTCACCCTTTCCATTTAGTAAATCCTAGCCCATGGCCGTTAACGAGTTCTATCGGGGCTTTCCTATTAACTAGGGGTCTAGTTAAATGGTTTCATTTTTTTTCTATGGATCTATTTCTGGTGGGAGTGTTAAGGATTATTTTATCGATGGTGCAATGATGGCGGGATATTGTTCGGGAGAGGACTTTCCAAGGGTTACATACTTTAAAAGTGCAGAAAGGGCTACAGTGGGGGATAATTTTATTTATTGTGTCTGAGGTTTTATTTTTTTTCTCCTTTTTTTGGGCTTTTTTCCATAGAAGATTAAGGCCCAGGTTAGAGCTGGGAAGGGTGTGACCGCCAACTGGGGTGAAGCCCTTTAACCCTTTTAATATTCCTTTATTGAATACTGCTATCTTATTAAGATCTGGCGCAACTGTGACCTGGGCTCATCATAGATTACTACATCAGGAGCACTCAGAGGCTGTAAATAGGTTAGCGCTAACAGTGGCCTTAGGGATTTATTTTACTAGTCTACAAGCTTTTGAGTATATAGAGGCCTCATTTTCTATTGCTGATTCAGTATATGGCTCTACGTTTTTTGTAGCCACAGGGTTTCACGGCCTTCATGTAATTATTGGAACAACTTTTTTAATGGTGTGTTTAGCCCGCTTAATAATGGCCCACTTCTCTGCCGGGCATCACTTTGGGTTTGAAGCTGCGGCTTGATATTGACATTTTGTCGATGTTGTTTGGTTATTCCTTTATATTTCTATCTACTGATGAGGG------TTGAATACCCGTAAGAATAACCCAATCCTTAAAATCCTAAATTCCGCCCTAGTTGATATACCAGCCCCTATAAATATCTCTATATGATGAAATTTTGGATCCTTATTAGGGCTTTGTTTAATCCTGCAGCTTATCTCAGGTTTATTTTTAGCCATGCACTACTCTGGGCATGTTAACCTAGCTTTCGATAATTTAGTGTATATCTGCCGTGATATCAATAACGGATGATTTCTCCGTTCATTTCATGCAAACGGAGCTTCAATATTTTTTATTTGCCTGTACCTTCATATTGGCCGCGGAATATATTTCGCTTCTTACATTCTTGCTCATACATGATTGATTGGAGTAACAATTCTTTTTCTGACCATGGCAACAGCCTTTCTAGGTTATGTTCTACCATGAGGACAAATATCTCTCTGAGGGGCATCTGTAATTACTAATTTACTATCAACAATCCCTTATGTAGGAAGAGCCTTAGTAAAATGACTATGAGGAGGATTCGCAGTCGACAACCCCACCCTCACCCGATTCTTTGCTCTCCACTTCTTACTCCCTTTTGTTACTGTAGCAATAGCAATTATCCATATTACACTTCTTCATCAATCAGGCTCCTCTAACCCTTTAGGAGTTAAAAGTAATAAATTAAAAATAATATTTCATCCTTACTTTACATTAAAAGATCTACTAGGAATAATTATTTTATTCTTATTATTGATCTATCTTTCATTAATAAACCCTTATAAATTAGGAGACCCAGAAAATTTTAACCCAGCTAACCCTCTAAGCTCCCCACCCCATATCCAACCTGAGTGATACTACTTATTTGCTTACGCCATCCTACGATCAGTCCCAAACAAGCTGGGGGGTGTGGTAGCCTTGATCTTATCGGTGATAATCTTATATCTTCTCCCGCTCAAAACAAATCAATTTTACCCCCTCAGACAAATTTTATTATACAGCTTTATCTCAGTAACTACCCTACTTACATGAATCGGCGCTAAACCAGTGGAAGACCCCTATATTCTCACAGGACAAACCTTAACCACTCTATATTTTCTCTTTTTTTTAATCGAACCAATCACAGTAATCACCTGAAATAAAATAATATTATCCATCTTACTAAAAATAACCATTCTTTTAATTAGCGTCCTCTTAGGGGTAGCATTTTTAACATTATTTGAACGGAAAGTACTAAGTTATATTCAAAAACGGAAAGGACCTAATAAGATAGGATTTAAAGGGCTACTTCAGCCGTTTAGAGATGCAATTAAACTCCTACTAAAAGAGCCGGTTCTTCTTACCCTGCCCTATCAACTGATTTATTTTTTAAGCCCTGTTTTAGTCCTCCTGGTATCTTTAGTATTGTGAATTTCTTTTCCCTCCACCTTAGGTAGATTTGAAATCAGCCTCCCTATTATTTTTATCTTATGTTGTCTATCTATAGGAGTCTACCCAACCCTAGGGGCCGGTTGGGCCTCTAATTCCAAGTACGCTATACTAGGAAGGCTTCGGGCAGCAGCCCAGACTATCTCCTACGAAGTTAGATTTGCTATTATTATCTTAAGCCCTATTGTTCTAGCAGCTTGCTATAGCTCCACTTTACTAAATTGACCTGTTATTCTTTTAAGCCCTTTAATTGCTTTTTTATGGCTCTCCTCTGCACTAGCAGAAACTAACCGTACTCCTTTTGATTTTGCTGAAGGGGAATCGGAGTTAGTCTCAGGGTTTAATACAGAGTATAGCGCTAGTGGATTTGTTTTATTTTTCTTAGCTGAATATAGAAGTATCCTTTTTATAAGCTTGCTATTTAGAGTCTTATTTATTAACCCTATAGACACACTTTTACTTGCCTTATGAACATTAACCAGAGCCTATTTATTTCTCTGAGCCCGCGGAACCCTGCCGCGCCTTCGGTACGATAAATTAATAAACCTAACTTGAAAAACTTTCCTTCCTATCTCCCTTAGCTATTTAATATTTTTTTCTAGGCTAATAGCAGGGGTTTATATATTTAATTATCTATGAGGGCTAATGTTTTTTTCAGGGCTGTTGTCCGGGGTTTTAATCTCTATTTCTAGGGATAGGTGGGTGGGGGTATGGCTAGGGTTAGAAATAAATTTATTGTGTTTTATCCCTATTATTAGTGGTAGCGAGGCTATAATAATTTATTTCTTAATTCAGGCTTGTGGCTCATTGATATTACTTATAACAGGATTGAATTTAATAAATTATTTTAAGGTTTTTATCAGAGTTGCTCTACTTCTTAAAGTAGGGGCGGCACCTTTTCACTTCTGATATATCGAAGTAGCAAGGAAGCTTCGGTGGGTTCAATTCATTATTATTAGTTCTGTCCAAAAAATTATTCCTTTAACCTTATTAAGTTTAGTGTATCTTAGAGTTGTGTGGTCTGGTCTTACAGGGGCAATTGGGGGAATTAACGCTTTTGCTGTGCGTAAGCTTTTAGTTTATTCCTCGATTGGGCATTTAGGTTGGGTTTTGGCCCCTTTAGTGGGTGGCAGGGTAATATGAGTTACTTACTTTAGGGTTTATTGTCTAAATTTATTATTGGTTGTATTAATTCTTACAAAGTATAGTGTTTTTCATATTAATCAATTAAAAGGAGCATTAGCTTTATTAATTAGTTTATTATCTCTAGGGGGATTTCCACCTTCTCTAGGGTTCGCCGCTAAATGAGGGGTTATCGTATCGTTTAGTCTTAGTATTTTGATTTTATCAAGTGTAATTAGAGTATATTTTTACACTCGTCTGGGTTTAACTGTCTTGGTTATAAACTCAGAAGCATTTAGGGGTGTAGTAAGGATGAGATTAGTTGGATTTTGAGTAAGGTTTATAATTATAGTTAAATTTATTGTTTTAACAGGGGGTGTAGTTTTTTTAATTTGCTGGTTTCTTTTACTAATTTCTCCCTTTTTAAGAAGTAAATATAAGGCTCTTTCAGATAAAGGATCCCCGTACGAGTGTGGGTTTGACCCTAAGGGGGTAGGACACCTTAGATTTTCAGTGCGTTATTTTTTAATTGCTATTATTTTTCTAATTTTTGATGTGGAGATTGCTTTGCTTTTACCCCTAATAATTGGCTTATATATGATTTGAAGAGTAACACTAATCCTTTTTCTTTCGGCTTTAGTTTTAGGGACTTATGAGTGGGCTGACGGTGCACTAGATTGAATGATAAAAATTCTAATTATTTTAATTATACCATTAATCTTCCCTTTATCTCTAATTTCTTTTTCGGTTTTTATAACCCTAACCCTTTTGCTACTGGTATTTTTCAACGCTCATAACCAGGAGTTTTTCTTATTTAAAGTATTTTCATGGGACACTTTATCAATAACACTGGTAAATTTAACATTGTTTATTACTATTCTTATAGCCCTATCTAGTTTATCTAGTAAGATTTCTAAATCTATAAAACCATTCACCCTCACCTTAGCTATCCTATTAATTCTTATTGTAGGCACTTTCAGTACATCTAACCTGCTGCTATTTTATATCTTATTCGAAGCCTCCTTGATCCCTACTTTCATCTTAATTTTAGGCTGGGGAAACCAGCCCGAGCGCCAAGCCGGGATATATATACTTATTTACACTATCTTAGCCTCCCTGCCTCTTTTAGTAACCCTATTAGTCTGGTCTAATACAAACAACAGAGCTAGTTTACTAGTTATTAATATAACCAATAAAACCTATCTATTAACTAGATTATTAGCTATATTCCTGATCATAGCATTCTCAGTAAAACTTCCTGTTTATATAGTTCATTTATGACTCCCTAAAGCCCATGTAGAGGCTCCTGTTGCAGGCTCCATAATTTTAGCAGCAATCCTCTTAAAATTAGGTGGTTATGGTTTACTTCGAATCTCTAGAAAAGCCCACCCTATTATTTCCATTTCTTCCTTCTCCTTAAGCTGATCTTTAACAGGCGGAGCTTTAATTGCTATTATTTGCTTAGCTCAGACTGATATTAAATTTCTTATTGCCCTCTCATCCGTCGCTCATATAGCTTTAGTGATAGCTAGAATCATAACTTTTTCAGCTTGAGGAATTAATAGAGCACAATTTATTATAATTGGGCATGGATTCTGCTCTTCTGGTTTATTTTTTCTGGCTAATATAATCTATGAACGAATAAATTCACGAAGGTTATTAATCTTGAAAGGGCTCCAAACCTCCCTGCCTTCTTTCTCAATAATATGATTTCTTATATGCACATCAAATATAGCAGCCCCTCCCACTTTAAATTTACTAGGTGAGATCAATGGAATCTCATCAGTATTTTCTTGGTCTTTAACCTTGGTTATTCCTTTAATACTACTTGTATTTTTAGCCGCCGCCTACTCTTTATTTCTCTACAGCCAATCTCAACATGGAAAAGCTCAATCAACTAATAGCCCAATAGATACACCTACTCTTCGGGAATGATTAATCTCTAGACTCCACTGAGCCCCTCTTAATCTATTTTTCTTAGCCCCATGAACTATCCAGATAATTGTTATAAATCTATTTATAGTTATATATATATTTACCTTCTTATTACTATGTTTTGCTTTTGAGTTTAAGCATCTCTTATCATCGTTAGTCTGCTTGGAATTTATAGCGTTAGTAATTTTTATAAGCCTGTCTGTATTCGCCTCAGAAACATTATACTCTCTAATATACCTCTCCGTGGCAGTATGTGAAGCAGCTTTAGGCCTCAGAATTACTGTTTTATACACCCTTAAAAAGGGTAATGAAATATTAAAGACCTGC------------AGGTATTGGAGAAGATATTTTTTAGCGATAGCGATAATTATTTCTTGTATTTTTAGCCTAATATTTATTTTAAGAGGAGTGAGTGTAGTGTTGGAGTGGAGTATTATAGTAGGTTCAAGAGTAGATATGTTTAATTTTTATATAGATTGGGTGTCTCTCTTATTTTTTAGTTTTATTTTAATTTCTAGAGCTGTACTTTTTTACAGAAAGTATATGGGGGGGGATAAAAAATTTCGTGTGTTTATAGTGCTAGTGATTTTTTTTGTTATTAGTATATTTTTTTTGGTGTTCAGTTTAAATTTAGTTAGAATAATACTAGGGTGGGATGGGTTAGGGGTTGTTTCTTATATTTTGGTGATTTTCTACGGAAACGAGAAGTCTAATAGGGCCGGGATAATTACGGCATTAAGTAATCGTGTCGGGGATGCTGCTTTATTAATGGCTATTGCTTGATTCCTAGAAGAAGGGAGGTGGAGTTATATATTTGATGAAATAGTGATTTGAATAATTAGGTTAGCTGCTATTACTAAAAGAGCTCAGATTCCTTTTTCTGCGTGATTACCTGCTGCGATGGCTGCCCCCACTCCTGTTAGAGCACTGGTGCACTCCTCTACTCTTGTGACAGCAGGGGTTTACTTATTAATTCGTTTTAGGGGTTTACTTGAGGGGGCAATAAAATGGTTTATTTATTTAGGTGTGTTAACTACTATGATAGCCAGAGTAAGGGCTTTATTCGAGGTTGATTTTAAGAAGATTGTTGCTCTATCAACTTTAAGTCAGCTAGGGGTGATAATTTCTACATTGGCTATAGGCTTAGCTAACTTAGCGTATATTCACCTTTTAACTCACGCTGTATTTAAGGCGCTATTATTTATATGTAGTGGTAAAGTTATTCATATAGTTGGTGATAGCCAAAACGTTCGTAAAATAGGCGGAAATTTATTTAACTTACCTGTTACGAGAATAGTAATAAGGTTATCAAGGTTTGCTTTATGCGGAGTTCCTTTTATATCGGGTTTTTATTCTAAAGATTTAATTATTGAGAGTGCAGAAATAATGGATAACTGCTTTATAAATTATATCATATATATAATAGTAGTGGGGTTATCTGCTAGATATTCTTTCCGTTTAATTTTTTTAAGTATTATTAAAGGAACAGATCAAGGTGTCTACTCTACTAGGGGAGATAAAGATTGAGTGATATTAGGATCTAAAATAGGTTTAATTGTAATATCTACGGTAAGAGGGGCTGTCTTATTATGGTTAGTTATACCATCCCCAGCAATAGTATGCATAAAAATATTGTCTCTTTTTAGAATAAGGCTGGGGTTTGCGGTTGGGTTAGTTTTAAGTTTTATAAACTTAATAAGTAAGTTAAGAATAGTAGATTTGATTATGGTTATAGTAAATTTGGTGGTTTTAAGGGGCGGAAGGTTAGGCCAGGTTAAAAGGCTAGACGTAGGTTGATTAGAAGTTTTTGGTGGCCAGGGATGTAATAAAATACTTTTAAGAGGCGGGAGGGATTTTAGGGTTTGGTTTACAAGTAAGATGTTTTTAGTAATTTTTGTTATTAGGGTTTTGATTATTAGTGGC---GTTGTGGTATTAAGTCTAAGTTGTTTAGTTTTATCAATTTGTGTAGTTCTAATGAGTAGTCCTCAGGTTATTGTTGTGTTTTTAGTAATTCAAGCTTTTATAATTTCTTTACTCTCAGGATTTTTGTGATACTCTTACATTTTATTTTTAGTATTTCTCGGGGGGATACTAGTGGTGTTTATTTATATTAGAAGTTTAGCATCTAGTGAAAAGGTGGATAAGGTTTTTATAGTTTTATTATTAAGTTTTGTAATGGTTAATATTTCTATCTATACTTTGGTATTTAGCAGGTTTGTAGTTGGGTATTTGTTATTATCATTATGGATTGTCTGCATGTTAGTTAAGATATTGAATGGTCCTTTACGTAAGTTA??????????????????????????????????????????????????????????????????????????????????????????????????????????????????????????????????????????????????????????????????????????????????????????????????????????????????????????????????????????????????????????????????????????????????????????????????????????????????????????????????????????????????????????????????????????????????????????????????????????????????????????????????????????????????????????????????????????????????????????????????????????????????????????????????????????????????????????????????????????????????????????????????????????????????????????????????????---------------------------------------TAAACGAGGATTAGATACCCTCTTATACTTAGAAGTAATTGAAACCTAAAGGGTCTAATTTAATCAGAGGAACCTGCCCAGTAAGCGATAACCCACGTTTTATCTTACCCGTTTGTATACCGTCGT-AGGGCTTTAAATAAGTAAGTCAGACCCAGGCGCAGC---TTAAAAGGGTTGAGGTGGGTTACAATTGAAATTGGATTTGAAAGTAACT-------------------------------------------------------------------------
Porcellionides_pruinosus_KX289584      ATGATAACAAATCTATTCTCCGTATTTGACCCCTCTTCCTCTATAAGGTTAAATTGGCTATCTATACTAATCTGTCTTATATTTTACCCCCTAGCTAAATGGAGGGTCTCCTCTCGCGGGGGTGGTTTAGTAAGGATAATTATTAATATTTTAAATCTAGAGATTAAGCAATTGGCTGTAATTTTTACCTCTCTATTTTTGTTTACTATATATAGAAATCTAGTAGGGTTGGCCCCCTATATTTTTACATCAACTAGCCATTTGGCGGTATCGCTTAGGTTGGCGCTACCCCTATGGCTCGGCTACTACTCCTATGGGTGGGTGGTGAATACTAAGTGAATATTGGCCCATCTAACCCCCCAAGGGACACCATCACTACTTATACCTTTTATGGTGGTGATTGAGAGTGTAAGGGGGTTAATTCGCCCAGCCACCTTAGCTGTTCGTCTTATAGCTAATATAATTGCCGGCCATCTACTGCTAGCATTGGTAAGTGGAGCTGCCTCTGCCCTAATTTTTAGCAGGCTAAGGGTAATTTCTTTATTTCAGGTCTTATTGGTGGTTTTAGAGGCAGCAGTTGCTGTTATTCAGGCCTATGTGTTAGTGGTTTTAAGGGTTTTGTATGCTAGGGAGATGCCTCAGATAGGACCTCTCCCATGGATTGGAGTCTGGATAGCTACACTAATGGTAGCCCTACTATTGGTTATATTGGTTTATTTTATCCCTAAAGTTATAGATTCTAAAAGAAAAAAGTTGCCTTATATATGAGGATGAATGCAACGTTGATTTTTCTCTACCAACCACAAAGATATTGGAACATTATATTTTGTTTTTGGGGCTTGGGCAGGGGTTGTGGGGACCGCCTTAAGTATATTGATTCGTACGGAGTTAGGCCACCCAGGGAGGTTAATTGGGGATGACCAGATCTATAATGTGATTGTCACTGCCCATGCTTTTGTAATGATTTTTTTTATGGTAATGCCTATTATAATTGGGGGGTTTGGGAATTGGTTAGTTCCTTTGATATTAGGGGCTCCAGATATAGCCTTCCCCCGAATAAATAATATAAGATTTTGACTTCTGCCCCCATCTTTGTTTTTGCTCTTAAGGAGGGGGTTGGTGGAGAGTGGGGTCGGCACAGGGTGAACTGTCTACCCTCCTTTGGCCTCTAACATCGCCCATAGAGGGGCCTCTGTTGATATAGGGATTTTTTCTCTCCATCTTGCTGGGGCCTCTTCGATTTTGGGGGCTGTAAATTTTATTACCACGGTAATTAATATACGGATGTACGGGATAAGAATAGATCGTGTCCCTTTATTTGTTTGATCTGTATTTATTACTGCTATTTTATTGCTATTATCTCTTCCTGTGTTGGCTGGCGCTATTACCATATTGTTAACAGACCGAAATTTGAATACCTCTTTCTTCGACCCTAGGGGAGGGGGGGACCCTATTCTTTATCAACATCTATTTTGGTTCTTTGGACACCCTGAGGTTTATATTCTTATTCTACCGGCATTTGGTATAATCTCCCATATTGTAAGTCAGGAGTCTGGGAAGAAGGAGTCATTTGGGAGGTTGGGGATGATCTATGCTATGGTAGCTATTGGGGTCTTAGGATTTGTCGTTTGGGCCCACCATATATTTACAGTGGGGATAGATGTAGATACACGAGCTTATTTTACCTCTGCCACAATAATTATTGCCATCCCAACTGGGATTAAGATCTTTAGTTGGTTGAGGACCCTCCACGGGGCAAATTTAAATTATAGACCGGCACTATTATGGGCGCTTGGCTTTATCTTTCTATTTACATTAGGGGGGTTGACTGGAGTTGTACTTGCTAACTCCTCTATCGATATTGTACTACACGATACCTATTATGTAGTCGCCCATTTCCATTATGTTTTATCCATGGGGGCTGTTTTTGCTATCTTCGGGGGGGCTGTCCATTGATTCCCCTTATTTACCGGGTTGAATATAAATAGATTTTGATTAAAGGTCCAATTTGTGATTATATTCACCGGGGTAAATATAACATTTTTTCCTCAACATTTCTTAGGGTTAGGGGGGATGCCACGTCGTTATTCTGATTATCCTGATGTTTATAGATTTTGAAATCTTGTATCCTCTGTGGGTTCAATACTTTCTATTATCGCTGTTATGATATTTTTAACAATCTTGTGGGAGGCCCTACTCTCAAGGCGCCATATTATTACTTTACCTAGGGTGGGTTCATCCTTAGAGTGGCTACACCCCACCCCGCCGGCAGACCATAGATATGATGAGATCCCAATAGGTTCTATGTCTTGGTGAAACAGGTTGGGGTTGCAGGATAGAGCCTCCCCCTTGATAAGGCAGCTTATTTTTTTTCATGACCACACTATGGTTGTCTTAATCTTAATTATCTCAATTGTAGGGTTTATGATAATAAGGATGGTTTTAAGAGGTTTTGTTAACCGCTCGCTATTGGAGAGGCAGCTGGTAGAGATAATTTGAACAGTATTACCGGCTCTAATCCTATTGTTAATTGCACTTCCATCATTACGTCTCCTATACCTGCTTGATGAGGTGAAGGCCCCAGGGTTAACGGTAAAGGTGGTCGGCCACCAATGATATTGAAGATATGAATATTCTGATTTTAAAAATCTGAGGTTTGACTCATATATTCTGCCTATAGATAGGACCGGGTTTCGGGCCTTGGAGGTAGATAATCGCACTACTGTGCCTTATTTAACACAGATTCGTGTTTTAGTCTCAGCAACAGATGTAATCCACTCTTGGGCCATCCCTAGGCTAGGGGTAAAGGTAGATGCTCTCCCAGGGCGGCTAAATCAGTTAAGATTTTTAGCAGAGCGTAGGGGGGTGTTGTATGGTCAATGTTCCGAGATTTGTGGAGCTAACCACAGCTTTATACCAATCTCCCTTGAAGTCATCCCAATGGATAAATTTTTAATTTGGTTAGAGATGATAGAGCTCAATCGACACCCCTACCATTTGGTTGATCCTAGCCCATGGCCCTTGACAAGTTCTATTGGGGCTTTACTATTAACTAGGGGGTTGGTGAAATGATTTTATTTCTTTTCTATTGACCTATTAGCCCTAGGGGTTTTAAGAGTTGCTATATCTATGGTCCAATGGTGGCGTGATGTTGTTCGCGAGGGGACTTTTCAGGGGCGCCACACTCTTAAGGTTCAACAAGGGTTACAATGGGGGATGGTATTATTTATTATCTCAGAGGTATTATTTTTCTTTTCTTTTTTTTGAGCTTTCTTCCATAGTAGATTGAGACCTAGCCCTGAGTTAGGGGGGGTTTGACCCCCTTTGGGGGTGCAGCCCTTCAACCCATTTAATATTCCACTACTCAATACCGCTATTCTACTAGGGTCGGGGGCTACGGTTACGTGGGCGCACCATAGGCTAATTCACCAAGAGCACTCTGAGGCTGTATTTAGCCTCTCCCTAACTGTACTACTAGGGGTTTATTTTACTAGATTGCAGGCCTTTGAATATCTGGAGGCCCCATTTACAATTGCCGACTCAGTCTATGGCTCTACATTTTTTGTAGCTACTGGATTTCATGGGCTTCATGTGATTATTGGCTCCACCTTTCTAATAGTATGTTTGGGTCGGCTAATTAAGGGACACTTCTCCCCCACCCACCACTTTGGGTTTGAGGCTGCCGCCTGATATTGACACTTCGTAGATGTGGTATGGTTATTTCTTTATATCTCTATCTACTGATGGGGGATCCACCGCCCTCTGCGAAAAATCAACTCCGCCGCAAAATTATTCAACTCATCAATAGTAGATATGCCCGCCCCCCTTAACATCTCTACCTGATGAAATTTCGGCTCCCTTCTAGGGTTATGTCTTACAGCCCAAATTCTAACCGGCCTGTTTTTAGCCATGCATTACTCAGGCCACGTCTCCTTAGCTTTTGATAACCTGGTCTATATCTGTCGAGATGTTAACAATGGGTGGTTATTACGAACCCTTCATGCAAATGGGGCCTCAATGTTTTTTATCTTCCTGTACCTTCATATTGGGCGTGGAATATATTTTCACTCCTTTACAATAACCCATACCTGAATGGTAGGTGTAACTATCCTACTGCTAGCTATAGCCACAGCCTTTTTAGGCTATGTCCTACCTTGAGGTCAAATATCTTTATGGGGGGCCTCAGTAATCACCAACCTCCTATCCACCATCCCGTATGTAGGAAACACTATGGTTCAATGGTTATGGGGGGGGTTCGCTGTAGATACCCCTACATTAACCCGATTCTTTGCTCTCCATTTCCTACTACCATTCACTATTTTAGCCTTGGTAATAATCCATATTCTATTCCTACACCAAACAGGCTCCAATAACCCCCTGGGTATTAAAAGTCAAACTTTTAAATCCACCCTCCATCCATTTCTTACACTAAAAGATATTGTAGGAATAATCTTATCGGTGGTATTTCTAATAGCCATTGTATTACTCGATCCTTATAAACTAGGAGACCCAGAAAATTTTAACCCAGCTAACCCTCTTAGCTCCCCCCCACATATCCAACCAGAATGATATTACCTATTTGCCTATGCTATCTTACGTTCTATCCCCAACAAACTAGGAGGGGTAATTGCCTTGGCGCTGTCAGTAATGATTTTGTACGTTATACCAGCTAAAACTTCTAGATTCTACCCTCTAGGACAACTCTCTATTTGAATTTTTTTTACAACTACATTCTTACTTACTTGAATTGGAATGAAACCAGTTGAAAACCCATATATTTTGACAGGACAGCTTCTCACAGCCTTATACTTTCTTTTCTTTGTTTTCAACCCTTTAATCTCCCAAACCTGAGAAAGAGTT---------------------------ATACTACTAGCCTCCATCCTTCTGAGGGTGGCCTTTCTAACCCTGTTGGAACGTAAATTACTTGGGTATATACAAAAGCGCAAGGGGCCAAATAAATTAGGGGTAAAAGGTCTCCTCCAACCATTTAGAGATGCTATTAAACTTCTTCTCAAAGAATCAATAGTGCTAACTATAAACTACCAGTTGGTCTACCTCCTGAGCCCTACAACCATACTCCTAATCTCACTTATAATTTGATTCTCATTCCCATCCTCGTTAAGAGGTCTAGAGATCAACCTCCCTATTATTTTTATCCTATGTTGTCTTTCGGCCAGGGTATACCCCAGGTTGGGGGCGGGGTGGGCCTCAAACTCAAAGTACTCCATATTAGGCAGACTTCGCTCAGCAGCCCAAACTATCTCCTATGAAGTTAGATTTGCTATTATCATCCTTAGCCCTGTAGTGATAGGATCTACCTATTATCTGGTGTTGTTTTACTGACCCATTATCATAATCACCCCCCCACTGGCAATCTTGTGGCTCTCCTCAGCCCTAGCTGAGACCAGCCGTACCCCTTTTGACCTTGTAGAAGGGGAGTCAGAACTCGTCTCTGGATTTAATACCGAATATAGGGCTAGAATATTTGTCTTATTTTTCCTAGCTGAATATAGGGGCCTTCTATTTATAAGCTTTCTGTTTAGGGTAATATTTATCAACCCTTCAGATAAACTTCTTCTTACCATCTGAACTGTAGGGTTGGCCTCACTATTTATCTGGGTCCGAGGGACCCTCCCCCGCCTTCGATATGATAAGCTTATGTCCCTGACCTGAAAAACCTTTCTCCCTATCTCTATCGGCTATCTAATATTCTTCTCTAGTCTAAGC------------ATGGTGACTTCTGCATGGGGTGGGATATTGGGCATCGGGATAGTATTAGGGGCTTGGGTTTCAATCTCTAGAAGAAGGTGGGTAGGAGTGTGATTGGGGTTGGAGCTCAATTTATTATGTTTTATTCCTTTAATGGTTCAGCGTGAGGTAAGAGTGGTGTATTTTTTGATTCAGTCTTGTGGTTCTTTTATCTTGTTAATAGCAGGTGTGGGAATGGTGAGGTATGCGGGGGTATTGGTTAGGGTGGCGCTGCTTCTAAAGATAGGGGCGGCGCCTGTCCACTTTTGATATATCTGAGTGGCTAAGGAGCTAAGATGGATACAGTTTATTACTCTAAGGACCATCCAAAAGGTAGCTCCTGTTACACTTTTAACTTTAGTTTATATGAGAATTATTTTATGTGGGGTGGTAGGGGGGGTGGGGGGAATTAGTGCCCTATCATTTCGTAGACTTTTAGCTTATTCTGCGATTAACCACCTAGGGTGGATTTTAATTCTGGTAGTTGAAGGGAGGGCTTTTTGGGTTTCTTACTTCTGTATATATTGTATTTTACTATTTATAGTGGTATCTACTTTAATAATTTTTAGTATTTTTCATCTTAGACAGGTTACTAAGGTTTGGGTGTTGTTGGTGGCTATAATATCATTAAGAGGGCTACCTCCTCTAGTAGGGTTTTTGCCTAAATGAGGGGTTTTTATAAATGTATGTATGGTAGTTATAGTTTTATCAAGTGTAGTAGGGGTCTATTTTTATTTGCGAGCCAGATTTACCTCTATTTTGGTGGGTATCGAAGGGCTCAGGTTAAGGCTGGTAGTTAACTTGCTGGGATTTTGATTTAGGGGGGCCTTACTCGTAAAGTTTAGATTTATGGCGGGGGTAGGGGTAGCTATAGTATCAACGGCACTGATAGTTATCTCACCTATTGTAGGGGGTAAATATAATGGAGGGTGTGAGAAGAGATCCCCCTATGAGTGTGGATTTGATCCATCGGGGGTGGGCCATATTAATTTTTCCGTGCGCTATTTTTTAATTGCTATTATTTTTCTAATCTTTGATGTGGAGATTGCACTTCTACTACCAGTTATAGCGAGGTTATTTAGAATCTGAGGTTTTGTAGTATTTAGGTTCCTACTGGCGTTGATCCTGGGGACTTATGAATGGAGTGAGGGGGCTCTGGATTGAATGATAAAATTCCTATTTCCTATAATTTTAATATTATTTCTTCCCAAATCATTCCTCTATCAGATAGGTTTAATGGCTTTATTATTAACAATCTCCTCCCCCCTACTCTCTAATATTAAAAGACTATTCATGTCCGGAACCCTCTCCTGAGACCCTCTAGCCCTAACCCTGATCTCACTGACAGTCTTTATTTCCCTACTTGTAACTATAGCTAGTCTCTCCAACCCCATCTTAAAATTCAAAACCATGTTCATTTTATCCATAACCTCACTTACCCTCTCCTTGATAGGAGCATTCAGCTCCACTAACTTGATTCTCTTCTACATTATGTTTGAAACCTCCCTTATTCCCACCTTTATTATTATTCTAGGATGGGGAAATCAGCCAGAGCGCCAGGCTGGAATATACATGCTTATATATACTATTTTCGCATCACTCCCACTTTTGGTCACCCTCCTCCTTTGAGCTAAATTTAATAGAAGGGCTAGGTTCCTTACACTCTCACTCACATACAATATAGGCCCTCTCCCTAAGTTCTTAGCCCTAATTTTGATCTTAGCCTTCTCAGTAAAACTTCCTCTCTATATGGTTCATCTGTGGCTCCCTAAAGCTCATGTAGAAGCCCCCGTTGGAGGTTCAATAATCTTAGCTGCTATCCTATTAAAACTAGGGGGTTACGGAGTATTGCGCGTAGCATCTAAGGCCCACCTCATCTACTTAATCTCCCCCCTCATATTGAGGTGGTCTTTAGGAGGAGGTATTTTAGTGGCCCTGATCTGTCTATTCCAGACAGACATTAAATTTCTAATCGCCCTCTCCTCTGTAGCTCATATAGCTATAGTTATGGCCGGGGCCCTAACATTCTCAAATTGAGGAATCAATGGGGCTCAAATAATTATAGTTGGCCACGGCTTTTGTTCCTCAGGTCTATTCTTTCTCGCCAACTTAATCTACGAACGAATAAACTCGCGAAGCTTATTTATTCTCAAAGGATTACAAGCCACTCTACCCTCTATAGCTATAATATGGTTTCTATTTAGTACCTCAAATATAGCTACCCCCCCCTCCTTAAATCTTCTAGGAGAGAGTAGAAGAATCTCCTCCATCTTACCCTGATCCTACTATCTAGCCCCCATCTTAGCCACATTAGTATTCTTAGCGGCAGCATACTCATTGTATCTCTACAGCCAAACACAACATGGTAAACCTCTTTCCTCAAACCAGCCAATTATACCCCCTTCTGTACGAGAATGAATTATCGCCGTTTATCATTGGCTGCCCTTAAATCTAATCATTTTAACCCCCTGGGCTGTACAAATTACC---ATAATTTATTCTCTTACTATATATATATATTCCCTAGCTCTGATTTGTTTCATTATCGAATTCAAACATCTATTAATTACTATAGTATGTTTAGAATTTATAGCTTTAGTAATATTTATAACCCTCTCCACAACCCCCTTCGAAACTATCTACTCACTTTTATATATCCCTATTGCGGCGTGCGAAGCTTCTTTAGGGTTAAGAATTATAGTTTTATATGTAACCAAAAAAGGAGATGAGCTACTTAAAATTTTT------------AGCCGCTGGATATCCTTATTATTGTTAACCCTATCGGTATTATCTTTTTTAACAGGTATCATTTGTGTAGTAAGGAATTGTAGGTTAATATTGGAGTGGGATATTTTGAGTTGGGTGGGGGTTGGGATGTTTAATTTTTATTGTGATTGAATATCATTGGTGTTTTTTGGTTTTATCTTGATTTCTGGTTCAGTTCTTTTTTATAGGGAATATATAGCGGGGGATAAAGGCTTCCGTTTATTTATAGTTCTGGTATTAATATTTATTGTTAGGATATTTTTTTTGGTCTTTAGATTAAACTTGGTGAGGATAATGTTAGGTTGGGATGGCTTAGGGGTAGTATCATATATTTTAGTTGTTTATTATAAAAATGAGAAGTCTAGGAGTGCGGGGATGATTACATCTCTCAGCAATCGATTGGGTGACTGTGCATTGCTTTTAAGTATCGCCTGTTTTTTGGAGATAGGAAGGTGGAATTATATATGTGATAGGGTTGTATGGATATTGGTGGGGTTAGCTGCAATTACTAAGAGGGCGCAGATTCCTTTCTCAGCCTGGCTTCCAGCGGCTATAGCAGCCCCCACCCCTGTAAGTGCTCTAGTTCACTCTTCCACCCTGGTTACTGCCGGGGTGTATATGCTTATTCGTTTCAGGGAGTTAATGATGAACTCCTTAATAGTTTTTGTTTACTTAGGGATGGTTACCACTTTAATATCTAGGTTGACTGCAATGTTTGAGGTTGATTTTAAGAAAGTTGTTGCTTTATCGACCTTAAGTCAGTTAGGGGTTATAGTTACTACACTATCTATAGGGTTTGTTAACTTGGCCTTTATTCATTTATTAATACATGCAATTTTTAAGGCGCTCTTATTTATATGTAGGGGTAAGGTTATTCATATGGTGGGGGGGAACCAAGATATTCGTAAGATAGGTGGTTTAATATTTAATATTCCTATCACAGGTGTAGTGATGAGGCTCTCTAGATTTGCATTATGTGGGGTTCCTTTTCTATCTGGATTTTATTCTAAAGATCTGATTATTGAACATATGGAGATAAGGGATAATTTCTTGATTAATTATATTTCTTTTATATTGGTAGTGGGGTTATCATCTAGATATTCTTTACGGTTGATCTATTGAGGGTTAGTATGGGGGGTTAATCAGAGGGTGGTTAGGAGTAGTGAGGAAAAAGATTGGGTTATGTTGAGCTCCAAAATTGGTCTTATAACCCTCTCTTTGGTAGGGGGGGCGAGGTTGATCTGGTTAGTGGTTCCAACTCCTATAATGATTAGATTAAAGTGGTTGGCCTTTTTTAGAATAATATTAGGTTTTTTCCTAGGGTTGGTAGTATGTAGGTGAAATATTATAAGGTTTTTTTTTAATATAGATAGATTAATGGTCATGTGGAATTTACCAAATTTAAGGGGGATAGCTCTAAGGAAGGTAAAAAGGTTAGATTTAGGATGATTGGAGCGTTTAAGGGGGCGTGGGATTGGTTTGGTGATGGAAAATAAGAGTGGTGTATTAGGGGTTTTATTAACTAGAAAGAACTTTTTAGTGGTTTTTTTAGTAGTGCTGGTTATTTTTGTGGTTGATGGAGTGGTTTTAGGGGTTTTGTGTTTGAGGGTGTCTGTTTCGGTCACAGTGATTTGTAGCCCCCAGTTAATGGTTATATGGTTGATTTTGCAGGCTTTTATAGTTTCTATTATATTAGGGTTTATATGGTACGCCTATGTATTATTTTTGGTCTTTTTAGGAGGGATATTGGTTGTTTTTGTCTATATTAGAAGATTAGCTATAAGGGTGAAGGTGGATAGTTTGGCAGGGGCATTAATCTTAGGGGTGGTGTTAGGGAGGGGGGATGTAAGTGGGTTGACATCTACATATTTTGTGGTAGGGTACCTTATACTGACGCTATTTATCATTTGTAGGATGGTTAAATTAATAAATGGTCCTCTACGAAAGTTT??????????????????????????????????????????????????????????????????????????????????????????????????????????????????????????????????????????????????????????????????????????????????????????????????????????????????????????????????????????????????????????????????????????????????????????????????????????????????????????????????????????????????????????????????????????????????????????????????????????????????????????????????????????????????????????????????????????????????????????????????????????????????????????????????????????????????????????????????????????????????????????????????????????????????????????????????????---------------------------------------TAAACAGGGATTAGATACCCCTCTATACTTAGAATAAATTGAAACCTAAAGGGTCTAATAGGATCAGAGGAACCTGCCCAGTAACCGATAATCCACGGTCTATCTTACCTGTTTGTATACCGTCGT-GGGGTTGGGAATAAGGAAGTCAGATCAAGGCGCAGC---TTTTGTAGGTTGAGGTGGGTTACAGTTGAAAGTGGATTTGAAAGTAATT-------------------------------------------------------------------------
Sphaeroma_serratum_GU130256            ATGATAACTAATTTATTTTCTGTCTTCGACCCTTCTTCGAGAGTGCCCATGAACTGGGTGAGGGTGATCGTAGGGGTGGGTATCCTTCCTCTGTGTTTTTGAAAGGGGCCTTCACGGGGGGCGGTGTTGTACGGGCGGCTGGAGAAAGGGCTCAATCAGGAGATAGGGGTGCTGGCTGTTACTTTTTTGGCCTTGTTTTTGCTTATCGTGTTAAACAATAGGCTAGGGTTATTGCCCTACGTTTTTACGGCTTCAAGGCATTTGGTATTTACGGCGAGGCTGGCGTTACCGCTGTGGCTAGGATACTTTATAAAGGGGTGAGTGAAGAACACCACCCACATATTAGCGCATCTGGTCCAGCAGGGTACTCCTGGCGCTCTAATGGGGTTTATGGTGTTGATCGAAAGGGTTAGGAGAGTGATCCGCCCGGGCACTTTGGCGGTGCGGCTGGCGGCCAATATGATCGCGGGCCATTTACTGTTAACTTTATTGAGAGGGGCTATTTCTTTAGCTAGGGTGACAAGGATGGTCGCGATCTTAGTAAGGCAAGTGGCGTTGTTAGTGCTGGAGGCGGCTGTGGCCGCTATCCAAGCCTACGTGTTTGCCGTGCTCAGGACCTTGTACGCGAGAGAAATTCCACAGATAGCTCCTATACCGTGGACTGGCTTGATAGCAGGGGTCTTAGGGGCGTTGATGGTATTCGTAAGAGTGGTTGGGGCGCATCCCACGCCGACGGAGGAAGGACAGCGCTTTAGCGCGGGCGAGTGACGATGAACGCAACGTTGACTTTATTCCACAAACCATAAGGATATTGGGACTTTGTATTTTATTTTCGGGGCTTGGGCTGGAGCGGTAGGAACCGGGCTCAGGATAATTATTCGGGCTGAGCTTGGCCACCCGGGGAGATTAATCGGGGACGATCAAATCTATAACGTAGTAGTAACGGCGCATGCTTTCGTTATAATTTTTTTTATGGTGATGCCCGTAATAATTGGAGGTTTCGGAAACTGGCTGGTTCCTCTAATATTGGGCGCTCCGGATATAGCTTTCCCTCGGATAAATAATATAAGGTTCTGACTACTACCTCCAGCTTTGACATTATTGCTGAGGAGAGGGTTGGTGGAAAGTGGAGTAGGGACTGGGTGAACGGTGTACCCCCCTCTATCTAGGGGAATCGCCCACAGGGGAACCTCCGTAGATCTTGGTATTTTTTCGCTTCATTTAGCGGGAGTATCTTCCATCCTAGGGGCTGTAAACTTTATTACTACGGCTATTAATATGCGGACTCCCGGAATAAGGTTCGATCGCATGCCTTTATTCGTGTGGTCCGTTCTAATTACAGCAGTGCTGTTACTTTTATCCCTTCCCGTGTTGGCAGGAGCTATTACAATACTTTTAACAGATCGTAATTTAAACACGTCCTTCTTCGACCCCAGCGGAGGGGGAGACCCGGTTCTTTATCAACATCTGTTTTGGTTTTTTGGGCACCCTGAGGTATATATTTTGATTCTCCCCGTTTTCGGGATAATCTCGCACATTGTAAGCCAAGAGTCTGGGAAGAAAGAGGCGTTCGGGGCGTTGGGGATGATCTATGCTATAGCCGCGATCGGGGGGCTAGGGTTCGTGGTATGGGCTCATCATATATTTACGGTAGGAATGGACGTAGATACTCGAGCCTACTTTACTTCCGCGACTATAATTATCGCAATCCCGACGGGGATTAAAGTGTTTAGGTGGTTGAGAACTTTACACGGGGCGTGCCTAAGGTTTAGGCCTTCCTTGCTGTGGGCCCTCGGGTTTATTTTCTTGTTCACGGTTGGGGGATTAACGGGAGTGGTGTTAGCCAACTCTTCCGTTGATATTATTTTACACGATACCTACTACGTGGTCGCCCATTTCCATTACGTGTTATCAATGGGGGCGGTATTCGCTATTTTCGGCGGAGTGGCTCATTGGTTCCCTCTCTTTACAGGGCTGACTTTAAATTCCAAGTGATTGAGTGCGCAGTTCGTGGCCATATTGGTGGGCGTAAACTTAACCTTCTTTCCGCAGCATTTTCTAGGGTTGATGGGGATGCCGCGCCGGTATTCGGACTTCCCGGATGTATATGGGTTTTGGAACAGCGTGTCTTCTCTCGGGTCCGTAATCTCTTTGACTGCGGTTTTGGTGTTTTTAGTCGCCTTGTGGGAAGCTTTTACGGCTAAGCGGCCGGCCCTGTTCTCGGGGGGATTGAGGGGGTCTTTGGAGTGGGCCTACCCCGCCCCGCCCGCGGATCACAGGTACGATGAGTTACCTTTGGTAGCTATATCTTGGTGAAACAGGTTGGGTCTACAAAACGGGGTCTCTCCCTTGATGGAGCAGCTGATC---TTTCACGACCACGCCATAATCGTTCTCGCTCTTATTACAACGGTGGTAGGGTACATTCTAGCGAGAGTGTTATTTAATAAGTACGTAAATCGATTTTTGCTCGAGCACCAGAGGATTGAGGTCGTATGGACCGTCCTCCCCTCCTTGGTGTTATTATTTATTGCTCTTCCTTCTCTGCGGCTATTGTATTTGTTAGATGAAGTGGGGAGCCCAGGTCTTACGTTAAAGGCTATCGGGCGACAATGGTACTGAAGCTATGAGTACTCGGACTTTCTGTCGGTAGAGTTTGACTCTTACATAATTCCTACTGACACTTTGGAGTTCCGGCTCCTAGAGACGGACAATCACGTGGTCTTGCCCATACAGGCGCAAGTACGAGTTTTGGTGACCGCATCTGACGTGATTCATTCTTGAACCGTCCCTGCCTTAGGGGTTAAAGCGGACGCTATTCCCGGGCGCTTGAACCAGGTCAGGTTTATAAGGATACGGCCGGGCCTTTACTATGGGCAGTGTTCCGAGATTTGCGGCGCGAACCATAGGTTTATACCTATTACTCTAGAGAGGGTAAGGGTACCTAGCTTTATTAGTTGGGCGAGGATGACAAACTACGCGCTGCACCCTTACCATTTAGTAGATATGAGCCCTTGACCTTTGACGGGGTCCTTGGGCGCGTTTTTCCTCGTGAGCGGGCTAGTGAAGTGGTTTCATTTTTTTACGTACGATCTTTTATTGGTGGGGCTGGTCAGAGTGGGTTTAACCATAGTTCAATGGTGACGAGATGTAGTCCGGGAGGGGACTTACATAGGATTGCACTCTTCCGAGGTCCAGAGGGGTATGCAATGAGGGATAGTTCTGTTTATTACTTCGGAAGTGTTGTTCTTTTTCTCCTTTTTTTGGGCTTTCTTCCATAGTAGGCTATGGCCTTGCCCCGAGGTCGGGGCTGTGTGGCCTCCGAGAGGAATCCAGCCTTTCAATCCTTTCCAGATCCCCCTACTTAACACAGCCGTGCTTCTCGCGTCGGGAGCTACGGTGACTTGGGCCCACCATAGGCTCCTCCACGCGGAGCACAGCGAGGCGGCGCGGGCCTTAGGGCTGACTATCGGGTTGGGCTTATATTTCACCGCCTTGCAGGCCCTGGAGTACTACGAGGCCCCTTTTAGGATCGCGGACTCGGTGTACGGAACTACTTTCTTCGTAGCCACGGGGTTTCATGGATTACACGTGATTATCGGTTCTAGATTTTTATTAGTCGTATGGGTCCGGTTGGTGCGGGCCCACTTCTCTCCCCTTCACCATCTGGGGTTTGAGGCCGCCGCCTGATACTGGCATTTCGTCGACGTGGTTTGACTATTCCTGTATATCTCCATCTACTGGCGGGGAATTTCCATAAATGTGCGTAAAAATGACCCTCTCTTAAAAATTTTTAACGGAGCTCTCGTCGATATACCCGCCCCTAGAAACATCTCGGGGCTCTGAAATATAGGATCCCTGCTTGGACTTTGTTTAGGCCTTCAAATCGTCACAGGGTTACTCCTATCCCTTCACTACTCCAACCACATCGATGAAGCTTTTTCCAGTATCGTTCATATCTGTCGGGATGTAAATTACGGATGACTACTACGCACAGCTCACGCTAACGGAGCTTCTTTCTTCTTTATCTGCCTCTACCTTCACATCGGACGAGGCCTATATTTCGGATCTTATCAATTTCTCCATACTTGAATAGTAGGAGTGACTATCTTATTTATCGTTATAGCCGCCGCTTTCCTAGGCTACGTACTACCCTGAGGACAAATATCCTTCTGAGGAGCTACAGTAATCACCAATTTACTTTCGACTATTCCTTATATCGGATTGGACCTCGTACAGTGAGTTTGAGGAGGATTCGCTGTAGACAAAGCAACGCTAACGCGCTTTTTCGCGTTCCATTTTTTATTCCCTTTTATCGCTCTAGGTTTAGTTATTATCCATATTTTATTCTTACATCAAACAGGATCAAGAAATCCCCTCGGGACCCCAAGAGCCATCAATAAACTCCCCTTTCACCCCTACTTCGTCTTTAAAGACATCTTAGGATTTATTATCTTCTTCGCTCTCTTTACGCTTTTAGTTTTACTAGATCCTTATCTGCTAGGAGACCCCGAAAAC------------------------------------------------------------------------------------------------------------------------------------------------------------------------------------------------------------------------------------------------------------------------------------------------------------------------------------------------------GTTCTCCCCGTGCTTCTAAAACTACTTACTCTTCTCATCTGTGTGCTGGTGGGGGTTGCCTTCTTCACTCTGTGCGAGCGCAAAGCTTTAGGTTATATTCAGACCCGTAAAGGTCCCAATAAGGTAGGGGTTAAGGGGCTTCTTCAACCCTTCAGGGATGCCTTGAAGCTTCTTACCAAGGAGCCCGTTCTCCCCTCCTTAAGTAACTTCGCGCTCCTGCTAGCGAGCCCGGTTCTCTCGCTGAGGCTCGCGCTGATCGTGTGGCTGAGTTTCCCCTCTTCTCTCGGAGCCGCCGAACTAACCCTGGGTATAATTTTCGTCCTCTGCTGCTTGAGCGCGGGGGTATACCCTACTTTGGGGGCGGGCTGAGCCTCCAACTCCAAGTACGCCCTCCTGGGAAGGCTTCGAGCGGTGGCCCAGACGATTTCCTACGAAGTAAGCCTCGCTATCACCCTGCTCTGCTTCCTAGTCCTGGTCAGGAGATTTGACCTCAGGCGATTCGGTCAATGGTTCCTTTTGCTTTCCCCCGCCCTTGCTATAGTGTGATTTGCCTCGAGGCTTGCGGAAACTAACCGCACCCCTTTTGATTTCGCGGAAGGGGAATCCGAACTGGTTTCAGGATTTAACACGGAGTACAGAAGTGGGGGTTTCGTCCTCTTCTTTTTGGCCGAGTACGCAAGGATGCTCTTCATAAGGGGGTTATTCACTCTCTTCTTCCTAGGGGTAGGGATCNCCTTGAGGTTTCCCTTAAAAATTACCGCGCTAGCCTTTGCTTTTGTATGAGTACGGGGGACCCTCCCTCGCTACCGTTACGATAAGCTAATGGGGCTGGCCTGGAAAGTCTTCCTTCCCGTCTCCCTCGGCTACTTATTGCTATTTTGCGGTATCAAAGCCCTTGTGTTAATTTTCATAGTTCCGAGGGCGGGGTTGTTTCTTACGACATTAGTTTCGGGTGCTTACCTCGCTTCGATAAGAAGAAGGTGGTTCGGCGCATGAGCCGGGTTGGAGTTGAATCTTCTCTCTTTTATCCCCTTCATTCTCATAGGAGAGAGAGGTTTAAAATATTTTTTGGTGCAAGCTTGCGGGTCGTTTTTGGTTCTATATATTGGGATGGTGTTAGCTTTTACTTTGAGGAGGGTCCTTGTTCTGTCCTTGGTGTTGAAGAGGGGGGGAGGCCCTGTGCATAGGTGGCTTCCTATAGTGGTTGAGGGGTTGAGCTGAGGGAAGGTAGGAGCTATCTTTAGAGTGCAAAAATTAGCCCCATTAACTTTGCTCTGGTATTTTAGGGTGGTTATTGTGAGATCTGCTCTCGTAGGAGCGTTGGGAGGGATCAATGAAATATCATTGCGTAAGATACTAGCTTTCTCATCTATCAATCATTTTGGTTGGCTTTGTTTGAGAATAGGAGGTAGTGTCGGCGTAAGAGTTGTCTATTTTATGAGTTACTGTTTTATAGTTTTATCTCTAATTGGTTTGTTAGCAGAGCGACAATGGTTTTATTTGAGGCAAGTTAGGCGCGAGTATCTGGTGGGGTACTCGTTTATATCTTTGGGAGGCTTACCTCCTTTCTTAGGATTCTTTCCTAAATGGGGCGTTTTAGTGCAGGTGGTAATAGGCGTAGTAATTATGCTCAGGTTAGTGATGTTATTTTATTACTTGCGGGCGGGGTTGAGAATATTTCTTACTTTTAAGTTTTCTGGTAGCGCGATTTTAATTTTAAATTTCGTTGGAGTGTGAGGAAGAGGGATAATGTGGGTGGTGTACTGCGCAGGGTGGAGGGGCGTGCTCGCGGGCTTGGGGGTAGTGCTAGCAAGGTTGGCGTTCTTGGTTAGAATTAAGGGGGAGGGGGCGCGGGGGAAGCTTACCCCGTTCGAGTGCGGGTTCGACCCTCGTGGTAGAGGGCGCGTGCCCTTCTCTCTGCGGTTCTTCTTGCTAGGGGTGGTGTTTTTGGTATTCGACGTGGAGATTGCGCTCCTGTTACCTATGACAGTGGCTCTCTTAGGAGTGTGAAGGGTGTTGGCCGCCGTCTTCTTGAGCGCGCTCCTCGCGGGAACTCACGAGTGGCGAGAAGGAGCTCTCGACTGAATAATACTTCTCTCTCTCGCCTCCTTATTCTCCCTAGCTTGCTCCCGCAAAATATTAGCAGTCTCTGTCAACCTCGCTATTCTATCTCTCCTTACAATCACCTTATCTTTCCACTACAACGAATTTTTCTTGAGATCTATCTTTAATTTAGATAGAATTTCCGCGCCTTTAATCTCCCTCACCCTTTGAATTACACTCTTAAGCACTCTAGCGAGATCATTAATCTTCAAAAACCTGTCCCCTCAAACATTCTCTTCGACCATGCTAATTTTAATAATTATCTTAGTGTTAACCTTTAGGGTAAACGACACTCTTTTATTCTATGTCCTATTTGAAGCTTCCCTTATCCCTACCTTCGCTCTCATCCTAGGATGAGGGTATCAACCAGAACGCCAAGCGGGAATCTACCTCCTCCTTTATACAGTTCTCGCTTCTCTCCCCCTTCTTCTCCTGCTTTCCATTTGAACTTACTGAGGAGGAAGCCCTAAATTCTCACTCCTACCTTCTTCAACTCTCCCTAGCAGCCTCTCCCCGCTTTGATTTGCCGCGAGAGTAGCAGCCTTTTCTTTTAAATTACCAATTTACGCCGTCCATTTATGATTACCTAAAGCCCACGTTGAAGCACCCGTAGCCGGTTCAATAATCCTGGCGGGAATTCTTCTTAAATTAGGAGGGTATGGTTTGCTACGAATTTCTTCAAAAATTTTTAAAATCTTATCTCTCAGAAGAATTTGAATCATCTGAGCCATAGTAGGAGGAGCTATCGTCAGCTTGGTTTGTTTAACCCAAACGGACATTAAATTATTAATTGCGCTCTCCTCTGTCGCCCATATGGCGATGGTAGGGAGAGGAGTATTGACCGCAAGCTTGTGGGGTATTAACGGAGCTATGTTAATTATGATCGGACACGGCTTCTGTTCTTCAGGATTATTTTGCATCGCAAATATAACTTACGAGCGCACCCAATCTCGAAATATAATAATTATAAAAGGTATGCTAACTATTGCCCCCGCGCTCACGCTATGATGATTTCTTCTGGCCACTAGGAATATAGCGGCTCCTCCTTCCTTAAACCTATACGGAGAAATTCACGCCATCATTTCTCTCCTGACCTGATCTCCGAGCTTAATAGTTCCCATCATTAGCCTTACTTTCCTCGCCGCGGGCTACTCCTTATTTATGTACGCAACAACCCAACACGGCAAACCTAGCCCCTTACTCCCCCCCTCCTTAGCCCCGACCCCCCGAGAGTTTCTGATCTTAGCCTTACATTGGTTTCCTCTTAATATTCTTATCCTTAACCCTTTATTCCTGTTCATCCAAACTATCGCCAATTTAACTGCCCTTATGATAATTATCGCAGGAATTTTAAAATTCATTTCGAGGTGAGAACACCTCCTAGCTACCTTGATCACCCTAGAGTTTATTGCCCTCAGTCTCTTTTTAAATATGACTTCCGTCAACGACGATTCCTTTAATTCCCTTTTCTTCCTAGCCATCGCCGTATGTGAGGGTGCCTTAGGCTTGAGAATTTTAGTTCTCTACGCCCGGAGGAAAGGACACGACATTCTTTCTCTTAAAGCACTATTGCAAGAGATCGCGTGAAGATTACTTCTTTTTTTAATTAGGGTTGTGAGAGGCTGTTTCAGATTAGTGTTAATCAGGGGGGAAGATAGGGAAATTTTGGAGTTTTGTTTACATAGT---AGAGTTGGGAGGATTTATGTATTATATGTAGATTGAGTATCTGCGCTTTTCTTTTCTTTCGTATTGATTTCAAGGTCTGTAGTTTTTTATAGCGGTTACATAGGAGGGGATTTAAATAAAGAGTTGTTTTTAAAGTTAGTGATAGCTTTTGTACTGAGGATGTTCTTATTGGTGTTTAGTTTAAATATGATTAGTATTTTATTAGGGTGAGACGGTTTGGGTATTGTTTCTTATGCTTTAGTCATTTATTATCAAAATGATAAGTCTAACAGAGCTGGGATAATTACGGCGCTTAGGAATCGGATTGGGGACGTAGCAATTTTATTAAGGATTGGGAGGTTAGTGGAGTCAGGGAGTTGGAATTTTATGTTTAGGAATAGGCTTGCCTTTTTAGTGATGGTGGCGGCGATAACTAAGAGAGCGCAGATACCTTTTTCAGCGTGGCTTCCGGCCGCGATAGCAGCGCCTACTCCTGTAAGAGCTCTAGTTCATTCTTCCACGTTAGTTACTGCGGGGGTGTATCTTTTGATTCGGTTTAATCCTCTGTTAATTGAGGAGGGATATTACTTGGTTTTGGTAGGATGACTTACAACTTTTATAGCGAGTGTTAGGGCAAATTTTGAGACGGATTTGAAAAAAGTAGTCGCGTTATCTACTCTTAGTCAGCTGGGGATTATAATAAGAACTTTAGCTATGGGGTTTCCTAAGTTAGCTTTTTTTCATTTAATCGCGCATGCTGTATTTAAAGCTTTATTATTTATATGTAGGGGTAAGATTATCCATGAGTCGGGGGAGACGCAGGACAGGCGCAGGATGGGAGGGCTGTTGCGTAGGATGCCTTGAACGAGGGTATGTTTGAATTTGTCTAATCTTGCTTTGTGCGGGTTTCCGTTTTTAGCGGGTTTTTATTCTAAAGATTTATTGGTGGAGTTAGGTTTGATAGAGGATTTGAGGGGGTTAGGAATTGTTTTTCTAGCTGTGAACGTAGGGTTATCAGCTTCCTATAGAGTTCGTCTTAGCTGGAGAAGACTAATGAAAGAGAGAAGACGATTACCTCTCAGAGGTAGAGGGGAGAGAGATCTCTTTATAGTGGGATCTAAAACGGGGTTAGCTTTTTTTGCTGTGGTAAGAGGGAGAGGATTGGCTTGGTTAATTTTTCCCGTTTTACCTTTGGTAGTTTGGAAAGTGATAGCTTTGGCGGCAGTAGGAGTAGGGGGGTTGGTAGGATTTTTATTGAGGGTGAGGGAAAGAATAAAAGGTAGTTTGATGTTTGTTTTTATATGCCAGATGTGATTTCTTCCTTTGACCACGGGGGAGTGAGTAACTAAAAGGAAGTTATGGGACTTAGGTTGGGGGGAGTACGTAGGGGGCCAGGGAGTATATCTTATTCTATTAAAAGGTGCGAGAGGTCTGAGAGTATGGCAGAATAGAAAGTTATTTTTAATGATTTTTGTAGGGGCCGTAGTTTTTTGCGCAATAATA---ATCGCTTTGAGGACTTTATTAATGGGAATAAGGTTTATATTAATTTGAGTGTTTTCTCCTTATTGAATATTGGGGATCTTAGTCATTCAAGCTCTATTTACGGGTTTATACTTAAGGTCTATATGGTTTTCGTACATCTTATTTTTAACAGTTTTAGGGGGTTTGTTAGTGATTTTTAGGTATATTTCTAGCCTTATTTCCGAGGAGATTATGGACGGGATCGCTAGGAGTCTTTTCTTAGGAGGGGTTTATTTGATCTCAAACGTAGTTAGGTTATTTAGAGGAAGATTTGTCGTGCTGTATTTGTTGCTCGCGTTGGTGTGTGTGGTTAATAGAACGAAGTCAAAGATAGGCCCTCTACGGCTGCGGAAAACCGTAAGGGTCCTACCTCTGGTATCAGGGATGTTTAAATTAGATATCCCGAAAGATTTATGTGGAAATAATTCTGCCTCAGAAGCGACACGTTACTCA-CTTAATCTCTACCTGGTTAGGTTTACAAGGGGATAACCTCTCTTATTAGTACCTTAGAGAGAGC--TCAAAGAACTCGGCAAACTGTCTTCGCCTGTTTAACAAAAACACCGCCGTGATACTCACGGTCT-GTCTGCCCAGTGAATAAACGGCCGCAGTATCTGTGCTAAGGTAGCGTAATAATTAGTTTTTTCATTGGAAACTCGTATGAATGACCCGACGAAAGACTCAACTTACTAGCAGAGTAAAAAAGCTCTTACATCTAAGAGGACGACAAGACCCTATAAAACTTTATTTACTGGGGCGGTATAGAACAAGTTACTTTAGGGATAACAGCGCAATATCTCTTTAGAGTTCTTATCGACAGAGATGATTACGACCTCGATGTTGAATTGAGACCCTTGGTGCAGCTTTTACCTAGGAAGTCTGTTCGACTTTTAAACCTTCACATGATTTGAGTTCAGACCGGTGTGAGCCATTTCTATCCTTTATTGTACGAAAGGACTTATCTCAGACCTAGTACGCGGTTAGACCTCGGAACCCCGGGGGCGGGACCGGGATTAGATACCCCGTTACTCCGGGCAGAG-TTCAAACCCAAAGGATCCAGTACAGCCAGAGGAGACTGCCGCGTAATCGTCGCTACGCGCTCAATCTTACCTGTTTGTATACCGTCGTGCGCGCCGAGGACCAGTATGTCAGATCAAGGTGCAGCG--TTGCTCAGGCGCAGGTGGTCTACATTAGAAAATGGATTTGGTAGTAAC---GGTGACGAAGA------------------GAGAGAAGT---------------------------------
Squilla_mantis_NC_006081               ATGATAAGTAATCTATTCTCTGTTTTTGACCCATCTACTTCTTTACAACTAAACTGATTATCCACTTTTATTGGACTTTTTATCATTCCTGTGACCTTTTGAATATTACCTAACCGGTTATATTTTATATGAAACTCTTTATTAAAAACATTACACTTAGAGTTTAAAGTTTTAACTTTATTGTTTGTAACGTTGTTTTCCATTATTGTTTTCAATAATTTTATAGGGCTTATACCTTATATTTTTACTAGAACAAGGCACTTGGCTATAACTCTTTCTTTATCTTTACCACTTTGAATAGGTTTTATATTATATGGTTGAATTAATCACACTAAACACATATTCGCTCATTTAGTACCACAAGGAACCCCTGCTTTTTTAATACCTTTTATAGTATTAATTGAAACTTTAAGAAATATTATACGACCCGGTACATTAGCTGTACGACTTGCTGCAAACATAATTGCGGGACATTTATTGTTAACTCTTCTCGCCTCAACCGGCCCTAGCCTTAGAACTACTATCTTATATTTACTCTTGTTTTCCCAAATTTTATTGCTCATATTAGAATCAGCTGTTGCTGTAATTCAATCATATGTTTTCGCAGTTTTAAGTACTTTGTATGCAGGAGAAATCCCTCAAATATCACCTTTATTATGACTAACCTTATATTTCTTCTTTCTA------TTTTTTATTATTTATTGTAATAAGTATTTTACTTATACTCCAACAATAACAACATATAAAACACAACAAATAAATTGAAAATGAACGCGACGATGATTATTTTCTACAAATCATAAAGATATTGGAACTTTATATTTCATTCTAGGGGCTTGATCAGGAATAGTAGGGACAGCCCTTAGTTTGATTATTCGAGCTGAGCTAGGTCAACCAGGTAGGTTAATTGGAGATGACCAAATCTACAATGTTATCGTTACAGCACACGCTTTTGTTATAATTTTTTTTATAGTTATACCTATTATAATTGGGGGGTTTGGAAACTGATTAGTGCCTTTAATATTAGGGGCCCCTGATATAGCATTCCCCCGTATAAATAACATAAGATTTTGATTACTACCTCCCGCACTCACCTTATTATTATCTAGGGGCTTAGTTGAAAGAGGGGTTGGTACTGGATGAACAGTTTATCCCCCTTTATCAGCAGGAATTGCGCATGCCGGGGCTTCTGTAGATATGGGTATTTTCTCTTTACATTTAGCAGGAGCTTCTTCAATTTTAGGAGCTGTAAATTTCATTACTACGGTAATTAATATACGATCAAACGGAATGACTATAGACCGTATACCTTTATTTGTGTGGTCTGTTTTCATTACAGCAATTTTACTACTTTTATCACTACCTGTTTTAGCGGGTGCCATTACCATACTACTAACAGACCGTAATTTAAACACATCGTTTTTTGATCCTGCTGGAGGGGGAGACCCTGTACTATATCAACATTTATTTTGGTTTTTCGGGCACCCTGAGGTTTATATTTTAATTTTACCTGCTTTTGGCCTAATTTCACACATTGTTAGCCAAGAATCAGGAAAGAAGGAGACTTTTGGAACATTAGGAATAATTTATGCTATATTGGCAATTGGGGTATTAGGGTTTGTTGTATGAGCCCACCATATATTCACTGTGGGTATGGATGTAGACACCCGAGCTTATTTTACATCTGCCACTATAATTATTGCTGTTCCTACAGGAATTAAAATTTTCAGTTGATTAGGGACCTTACACGGGGCTCGCTTAACCTACTCCCCTTCATTAGTTTGGGCTTTAGGTTTTATTTTTTTATTCACTGTAGGGGGTTTAACAGGAGTTGTTCTAGCTAATTCTTCTATCGACATTATTTTACATGATACTTATTACGTAGTGGCCCATTTTCACTATGTTTTATCAATAGGAGCTGTTTTTGCAATTTTTGCTGGTCTTGCCCATTGGTTCCCATTATTTACAGGAGTAACAATAAACCCTGTTTGATTAAAAATACACTTCGTAATTATGTTTTTAGGAGTAAATATTACTTTTTTTCCACAACATTTTTTAGGGTTAAGTGGTATACCTCGACGTTACTCTGATTACCCAGATGCTTACACCGCCTGAAATGTATTATCATCTATTGGATCTACTGTTTCAACAGTTGCTGTAATAGGATTTGTGTTAATTATTTGAGAAGCTTTCACAGCAGCTCGTCCGGTTGTGTTTTATATATTTTTACCAACTGCTATTGAATGACAACATGATTTACCCCCGGCAGATCATAGTTATATAGAAATTCCTATAATTACTATGGCAACATGAGGTTACTTAGGGTTTTTAGACGGAGCTTCTCCTTTAATAGAACAATTAATTTTTTTTCACGACCACGCTATAATTATTTTAACTCTTATTGTAACTATAGTAGGCTATATAATAAGAACTTTATTAACAAACAAGTTTGTAAACCGATTTTTATTAGAAGGACAAACTATTGAAATTATTTGGACTATACTACCAGCTGTCATTTTATTGTTTATTGCTTTCCCTTCACTACGACTTTTATATTTATTAGACGAAGTTAATGAACCTGCTATTACATTAAAAACAATTGGGCATCAATGGTACTGGAGTTATGAATATTCAGATTTCCAAGAAATCGAATTTGATTCATATATAGTACCTTCTAATGAACTAGGTTTCCGACTTTTAGATGTAGATAACCGTGCTGTTTTACCAATAAATACACAAATTCGTGTTTTGATTACTGCAGCAGATGTGATTCACTCTTGAACAGTCCCTTCTTTAGGGGTGAAAGCAGATGCTATCCCAGGCCGACTTAATCAAGTAAGATTTATAATAAACCGACCTGGTTTATTTTATGGTCAATGCTCGGAAATTTGTGGTGCTAATCATAGTTTTATACCTATTGTGGTAGAGTCTGTATCAGTAGATGCTTTCCTTAACTGAGTTAACATGTCAGATCACGGACACCATCCTTACCATCTCGTAGATATAAGACCATGACCTTTAACAGGGTCTATTAGAGCAATAATACTAACAACAGGTTTAGTGAAATGATTCCATAAATTTGAATTTGATTTGTTTTTAATAGGAATTGTAGCAGTACTTTTAACAATAATCCAATGATGACGAGATATTACTCGAGAGGGTACCTATCAAGGTTTACATACAACTACCGTAACAATTGGCTTACGTTGGGGTATAATTTTATTTATTACCTCAGAGGTATTATTTTTTTTCTCGTTTTTTTGAGCTTTTTTTCACAGAAGTTTAGCACCTAGTGTAGAAATTGGTATTAATTGGCCTCCAGCAGGTATTATAACTTTTAACCCCTTCCAAATTCCTTTATTAAACACAGCTATTTTATTATCCTCAGGAGCTACTGTAACATGAGCACACCATGCTATTATAGAAGGTAATCACTCCCAATCTTTACAAGGATTAGGTATTACAATTTTACTAGGATTTTATTTTACAGCCCTCCAGGCACTAGAATATTTCGAAGCAACTTTCACAATTGCGGACTCTGTTTATGGTTCTACCTTTTTTGTAGCCACCGGCTTTCATGGACTACATGTAATTATTGGAACTTCTTTTTTAGCAGTTTGTTTTTACCGTTTATATATRTGCCATTTTTCTAGATACCATCACTTTGGGTTTGAAGCCGCAGCATGATATTGACATTTCGTAGATGTAGTTTGATTGTTTTTATATATTTCAATCTATTGATGAGGGATGACAATACCGATTCGTAAATCACACCCTTTGTTCAAAATTATGAACGGGGCCCTAGTTGACATACCAGCTCCATCAAACATCTCTATTTGATGAAATTTTGGATCCTTGCTTGGTTTATGTTTAGTGGTACAATTGGCCACAGGGTTATTTTTAGCAATACACTACACAGCGCACATTGATCTAGCTTTTTCTAGTGTGGCTCATATTTGTCGAGATGTTAACTACGGATGACTTCTTCGCACAATCCACGCAAACGGAGCTTCATTTTTTTTTATTTGTTTATATCTTCACGTGGGCCGCGGTCTTTATTACGGTTCTTATTTATTTATACATACTTGAAGAGTAGGGGTAATTATCTTATTCTTAGTTATGGGAACTGCTTTCATAGGCTATGTTTTACCTTGAGGACAGATATCATTTTGAGGCGCAACGGTTATTACTAACCTTTTATCCGCTGTTCCTTATATTGGAACAGAGCTTGTTCAATGGGTTTGAGGGGGGTTTGCTGTAGACAATGCTACCTTAACACGATTTTTTACTTTTCATTTTTTATTTCCTTTTGTGGTAGCCGCAGCTACTATAGTACACATTTTATTTCTTCATCAAACCGGCTCGAGTAATCCTTTAGGTTTAGTGAGGAACATTGATAAGGTTCCTTTTCACCCGTATTTTACATTCAAAGATATTGTAGGATTTGTGGTGATATTAATAGCATTGATTTTGCTTAGTTTATTAGACCCTTATTTATTAGGGGACCCTGAAAATTTTATTCCTGCCAACCCTATAAGAACCCCATTACATATTCAACCGGAGTGATATTTTTTATTTGCTTACGCAATTCTTCGTTCCATTCCTAATAAATTAGGAGGAGTTATTGCCTTGGTGGCATCAATTGCTATCCTTTTTATTATACCTTTTCGGGGTTTGACTTTTTACCCAATTAATCAAATCATATTTTGAAGTATAGTGGTAATTGTAATTTTATTAACATGGATTGGGGCCCGTCCTGTTGAAGAGCCTTATGTTTTAACAGGCCAGATTTTAACAGTTTTGTACTTTTTATATTATCTAGCAAGACCTATCATGTTTATAATTTGAGACGAAATTACTTTTTTAATAATGATTAATTATATTATTTTAATGATTTGTGTTCTAGTTAGAGTTGCTTTTTTTACGTTGTTAGAACGTAAAGTTTTAGGCTATATTCAAATTCGTAAAGGACCTAATAAATTAGGTTTTATTGGAATTTTACAACCTTTTGCTGATGCGGTTAAACTGTTTACTAAAGAACAAGCTTTACCTGTTATAAGTAATTTTCTTCCTTATTATCTTTCACCTATTTTCAGATTATTTATTTCTTTAGTAGTTTGATTAGTTATCCCATATGAAACAGGACTAATAAATTTTGGCTTAGGGAGATTATTCTTCTTATGTTGTACTAGTCTAGGGGTGTATACTTTAATAGGGGCGGGGTGATCTTCTAATTCTAAATATGCTTTACTAGGTAGTTTGCGAGCAGTATCTCAAACAATTTCTTATGAAGTTAGGCTTGCTTTAATTTTACTCTCTTTTATTTTTTTGGTGGGGGGGTTTAACCTTAATTTATTTGATTGTTGATTAATATTTTTAAGACTTCCTTTGGCGGGGGTATGATTTGTATCTTGTCTAGCTGAAACTAATCGAACTCCTTTTGATTTTGCTGAAGGAGAGTCTGAATTAGTTTCAGGGTTTAACGTAGAATATAGAGGAGGAGGGTTTGCTCTTATTTTTTTAGCCGAATATAGTAGTATTTTGTTTATAAGAGCGTTGTTTGTGATTCTGTTTATAGGAAGAAACCCAGGTTTAAGGTTTTGTTTAAAATTGGTTTTTATAGTATTTAGTTTTATCTGAGTGCGGGGCACTTTACCACGATTTCGTTATGATAAGTTAATGTATCTTTCTTGAAAAAGGTTTTTACCTGTCTCTTTAAACTACCTTATGTTTTTTATAGGTTTGAAAATATTTTTAAGTATTTTTTTAATTCCTTCTCACCTACTTTTTTTTTCTACATTGGTTTTTGGGATAATGATAGCAGTTTCCTCTTCTTCTTGGTTTACCGCTTGAATAGGATTAGAACTAAACTTACTGTCTTTTATCCCTTTAATCTCATCCGAGGAAGCTAGTTTAAAATACTTCCTTACCCAAGCTCTTGCATCTGCTATAATTTTATTGGCCGCTTCTACAATAACCACTGGTTCACCATACCTTTTATCAACCGCTTTATTAATTAAAATAGGTGCCGCTCCTTTTCATATATGATTCCCAATAGTAGCAGAAGGTCTGGGTTGATTACAATTTATTATTTTGTCCACTTTTCAGAAAATTGCCCCTATGGTTTTATTATCCTACATTTTACTAGTTGCTACTACATCGGCATTAGTCGGAGCTTTAGGTGGAATTAATCAATTAATATTACGAAAAATAATATCTTACTCTTCCATCGGTCACACAGCATGAATATTATCTGCCCTCTTAATCAGAGAGTCTTTGTGGTTTATTTATTTTATAGTTTACTGTATTACTTCAATCACAATTGCTCTATTTTTTTATTATAAGCAAGCTTATCATTTAACCCATTTAACTTCTTCTACAATTATATTTATATCTTTATTATCATTGGGAGGTTTACCTCCTTTTACTGGATTTATTCCTAAATGAATTACTATTCAAGAATTTTTAGCCTTTTTTCTTATTTTAGGAACGTTAATTAATTTATATTATTATTTACGACTGGCCTTAGGTTCCTTTATAATAAACTCTCCTATAAATATATTCATAATATTATTAAACATAGCAGGGTTGTTTATATCTCCTTTATTTTTTATGATTATTTCAAGACTAGTTATTACTATTACTTTAATTATTTCCACTGCCGTTATACTAATTTCTTTTCTTTTGAGAAAAAAAACCATTACAGACCGAGAGAAGAATACTCCTTTTGAATGTGGCTTTGACCCTAAAGGGTCTGCTCGACTTCCTTTTTCTCTTCGTTTTTTTTTAATCGCAGTTATTTTTTTAATTTTTGATGTAGAGATTACTTTACTCCTCCCATTGGCAGCTGTAAACATACTAAGATGATTTTTTACAGGTCTTTTTTTTATTCTTATTTTATTATTAGGTCTTCATGAATGAAACCAAGGTGCTTTAGATTGAATGTTAAAATTTATTTTAGGTTCTTTTTTTCTGGCACTAGGTTGTAGAAGCTGGTTCGGGGTACAAATAGGAATAATTATTCTTTTTATAATGTTTTTGTTTTGTTGTAAACACGATTTTTATATAAGTCTATTATATAGTTTCGGTTCAGATTGGTTAAGTTATATCTTAATTTTGTTAAGGTTCTGGATTATGTTGTTGGTTCTGATAAGTAGTCAGGCTATTTTAAAAAATAATTTTAATAAAATCTTTGTGGGGACTTGTTGCTTTTTAAACTTTTTTTTGGTAATAACTTTTGCGTCTACTGATTTGTTACTTTTTTATATTAGATTTGAGGCTTCTTTGATCCCCACTTTAATTTTAATTTTAGGTTGGGGTTATCAACCTGAGCGAGGTGCAGGAGTGTATATACTTTTTTATACTTTAACTGCTTCTTTGCCTTTGTTAGTTTCTTTGTTGGTTTTATATAGCTGTGGGGGGTCATTAACAATAGGTCTAGTTTATGAGGTTATAAATAATTCTTTTATTTATAAAATTTGGTATTTGGCAAGAGTATTCGCGTTTATTGTTAAACTTCCTATATTTATATTTCATTTATGGTTACCTAAAGCTCATGTTGAAGCCCCTGTCGCTGGTTCTATAATTCTGGCTGGGGTTTTGTTAAAATTAGGGGGTTATGGTTTATTACGAGTACTCCCCTTGTTCAGCTGTGTTAATAAATTCTGTTGGGTTTGAGTAAGAATTAGATTAGTGGGGGGTGTTTTGGTTAGATTAATGTGTCTACGGCAAGTAGATATTAAAGCACTTATTGCTTATTCTTCTGTTGCCCACATAGGAATAGTGTTGTGCGGTACTACAATTTTTAATTGATGGGGTGTAAACGGTGCTGTTGTTGTGATAGTAGGACATGGGTTATGTTCTTCAGGTTTGTTTTTCATAATTAATATAGTATATGAGCGGTTGTCTAGTCGTAGTTTATTAATTAATAAAGGGTTATTGAATATTATACCTACTATGGCAATATGATGGTTTTTATTGTGTGCTGGAAATATAGCAGCTCCTCCTACTCTAAATTTACTTGGGGAAATTCAACTGATTATTAGAATTATAAATTGAAGGGGGGTAAATATAATTGGTATTGGGCTTCTTTCTTTTTTTAGAGCTGCTTATACATTATATTTATTTTCTATTAGGCAACATGGTAAATACTATAATGGTGTATTTTCTTGTTGTAGTGGTAAAGTACGAGAATATTTAATTTTGATGTTACACTGATTACCTTTAAATTTAATATTTATAATAGGAAGTATAATATTGTTTGTTTTAAGACTTAATTTTGGGAGAATGATTATAATTCTAAGTGGGATATGAGGGTTTGTGTCCAAACGGAAACATTTATTAAGGTCTCTGCTTAGTTTAGAATATATAATGTTAGGTATTTTCTGGTTTTTAACTATAATAGGACAAGAAAGATATTTTACTCTTGTTTTTTTAACTTTTGCTGCTTGTGAAGGAGCACTAGCACTCTCTATTTTAGTGTCTATTATTCGAACACACGGAAACGATCGGTTCTCTAGGTTTACCAGACTACGATATTTATCTAGGATGTTTTTTTTATTATTAAGATCTAGGACAATATTAATAATATCTTTAATTTGTTTGTTCAAAAGGAGTGGTTATTTTATTGAATGAGAAATTGTTAGTACTAACAGAAATTCTGTTATAACTTTAATTTTAGATTGAATATCTTTAATGTTTTTAGGGTTTGTCCTGATTTCTTCTATGGTCCTTTATTACAGCGGGTATATAGAAGGGGATCCTAATATAAATCGTTTTATTTATTTAGTTTTAATGTTTGTTGTTTCCATAGTAGCTTTAATTATTAGGCCTAATTTAATTAGTATTTTATTAGGTTGAGATGGATTAGGGTTAGTTTCTTATTGTTTAGTTATTTATTATCAAAATGAAAAATCAGGGGCTGCTGGAATATTAACAGCTCTTTCTAATCGAATTGGGGACGTTGCTATTCTATTGGCAATTTCTCTTATATCTGTTTATGGGGGGTGGAATTTTGTGTTTTTAAGGGTGTTGTGTTTTCTTGTGATATTAGCTGCTATAACAAAAAGAGCTCAAATTCCTTTTTCTGCCTGGCTTCCTGCGGCCATAGCTGCTCCTACTCCTGTTTCTGCCTTAGTTCACTCCTCTACCTTAGTTACAGCAGGTGTTTACCTATTAGTTCGGTTTGAGCCGGCTATACACGGAAGTTCTCAGATTTTACTCTTATTAGGAGGGACAACAATATTTATGGCTGGTTTAGGTGCTAATTTTGAGTATGACTTAAAAAAAATTATTGCTTTATCTACTTTGAGTCAGTTGGGTGTAATAATAAGAATTTTAGGGTTTGGGTTACCTGATTTAGCTTTTTTTCACCTGTTGTCACACGCCTTATTTAAAGCTCTTTTATTCATATGTGCGGGGGTAGTTATTCATAGTGCAAAAGATTACCAAGATATTCGTATAATAGGAGGGTTAAGAAAATTCATACCTTTGACTACTTTCTATATAAATTTGGCTAATTTAGCTTTATGTGGGTTGCCTTTTATAGCAGGGTTTTATTCGAAAGACCTTATTTTGGAAATAGCTTTCATGGGTACTATTAATTATATTTCTTTTTTTATATATGTCTTTGCAACAGGTTTGACCGTTTGTTATACTGCTCGTTTAGTTTATTATTCTATCACAGGTAGTTTTAATATAGGAAGATTACATACTGTAAATGATGAAAGAGGTTTATTAACTAAACCTATATTATTATTAGCCACAGGCGCTATTTGCGCAGGGGCAATTTTAAGATGATTAATTGTACCTTACCCTTATATAATTTGTTATAAAAGATTAGTTTTAATCGTCAGGGGGTTAGGGGCTTGAACCGGCTATTCTCTTAATTTAGGGTCTTTTTTTAAATATTATAAAGAAGTTGTGTTTAGAGGGAGAATATGATTTCTCCCTTTTTTATCTACCCAAAATATTTTATTAAGGAAAATAGGAGACCAAGGTTGATTTGAAAATAAAGGGGGTTATAATCTACATAGTTCTTTAATGAAAAACTCAAATTTGTTAGAAAAAATACAAGATAATAAACTTTATTTAATTACTTTTTTGTTTTGGGTTGTTTTGTTAATTATTATT------------------------ATAACATTTAGATTAGTTTTTATTAATTTATCTCACCCCTTAGCAATAGGAATAATACTTTTAATACAAACTTTGGTTATTTGTGTTATCACAGCACTAATATGGTTTTCTTATATTTTATTTTTAATTTTCTTAGGTGGTATATTGGTTTTGTTTATTTACATTACTTCTTTGGCCTCAAACGAAATATTTCAATTTGTTTCTATTTTATTATTATTTATAGACCCCTTATTAGATATATCTATCAGAAACATTTATTCAACAAACTTTATAATTCTTTATTTATTATTAACATTGATTGTGGTAGTAAAAATCACATACACTTTTTTAGGCCCTTTACGAATGCTTAGTACTGTAAAGGTAGTACCTTGTGTATCAGGGAATTTAAATATAACGTTCCCGAAATTTTAACGTAGTATTAATTGTTTACTAGAAATGAAATTTTATACGCACTAATAAGTATCTGGTTTTTTGATAAAAGGGAAAAGCTTCATTATTAGTATAATTAAATTGCAATTTAAGGAACTCGGCAAATTCCTTCTGCCTGTTTATCAAAAACATGTCCATATTTTATATGGTCTGGCCTGCCCACTGATTAAAGGGCCGCGGTATCCGTGCGAAGGTAGCATAATAATTAGTCTCCTAATTAGAGGCTTGTATGAATGGTCGGACAAGATGGAAAATTTAATATTTAAGTAAAAAAGCTTAAATATATGGAGGGACGATAAGACCCTATAAAGCTTTATTTACTGGGGCGGTAAAGAACAAGTTACTTTAGGGATAACAGCGTAATTTTTCTTGAGAGTTCTTATCGAAAGAAAAGTTTGCGACCTCGATGTTGAATTAAGTTGCCTTAAGCAGCAGTTTTAAGGTAGATCTGTTCGATCTTTAAATCCTTACATGATTTGAGTTCAGACCGGCGTAAGCCATTTCTATCTTCCA--GTACGAAAGGATTTGATATAGAACTAGAACGCGGTTATACTCTAAAAATTTAAGATATAAACCAGGATTAGATACCCTGCTATACTTTAATAAAATTGAAACCCAAAGAATTCAGTCTGGTTAGAGGAGCTTGTTCAGTAATCGATAATCCGCGAAAAATCTTACACATTTATATACCGTCGTAGTTATCCAAATATAATATATCAGGTCAAGGTGTAGTTTATGAATGTGAGTGGAATGAGCTACAATTAAAGGTGGATTTAATAGTAATTTGAGGTATGTACACATCGCCCGTCGCTCTCCGAGATAAGTCGTAACATAGTAGGGGTACTGGAAAGAGCCCCT
Tachaea_chinensis_MF419232             ---ATAACAAACTTATTTTCAATCTTTGACCCATCATCTAGAATCCCCATTAATTGAATATCAGTATCACTAGGACTTATAATTTTCCCCTCATTTTTTTGACAAAACCACTCGCGATTAACAATATTCTTCTCATTAATATTCAAATCACTTTTATCAGAAATTTTCACAATCTCAATAATCATTTTATCTTTATTTAGATTTATCTTATTCAATAATTTCCTTGGATTATTACCATTTGTTTTCACAGCCTCAAGACATATAATATTCTCTCTCTCTCTAGCACTATCACTCTGATTAAGTATTTTTTTTGTAAATATCTTTAAAAAAACAAACCTATTTCTCTCCCATTTAATCCCCTTGGGAACACCTCCTCTCCTGATACCATTTATGGTTTTAGTAGAAACTTTAAGAGCATTAATTCGGCCCCTAACCCTATCTATCCGACTAACAGCCAATATAATCGCAGGACATATTCTTCTCTCCCTAATAAGATCATCAGTTAATATTTTATTCCCACTTATAAGATTAACCATTATCCTTTCACAAATTATATTGATAATTTTAGAAATAGCAGTATCAATTATCCAGAGATATGTATTTATAATTTTAATAACACTTTACCTAGGAGAAATACCTCAAATAGCTCCAATAATATGATTAATTTACTTTGTAATTTTCATCTTATTCCTCCTTCTTTATAATACTATAATTATATTCCTTCCCCATCTTAACTCCTCCTCCAGAAATAATAAATATTTTATATTAAAATGA---ATGCGATGATTATACTCTACCAACCATAAAGATATTGGAACATTATATTTTATCTTTGGAATGTGAGCTGGAGCTGTTGGAACAACACTAAGAATTATTATTCGTACAGAACTAGGACAACCGGGACCCCTCCTAGGAAATGATCAACTCTATAATACAGTGGTAACAGCCCATGCATTTATTATAATCTTTTTTATGGTTATGCCTATTATAATTGGGGGATTCGGAAATTGAATATTACCCTTAATAGTGGGAGCCCCAGATATAGCCTTCCCACGAATAAATAACATAAGATTTTGATTATTGCCACCTTCTTTGACCTTATTAATTATGTCAAGATTGGTTGGAACAGGTGCTGGAACGGGTTGAACCGTCTACCCTCCCCTTGCTGCGCAATTGGCCCACTCAGGACCATCAGTAGATATAGCAATCTTCTCCCTACATCTAGCAGGTGCATCTTCTATTTTAGGAGCTGTTAATTTTATAACAACAACTATTAACATGCGTATAGAAGGAATAACTCTTGAACGAATTCCGTTATTTGTTTGATCTGTATTCATTACTGTCCTCCTTCTCTTACTCTCTCTACCAGTTTTAGCAGGTGCAATTACAATATTATTAACAGATCGAAACCTTAATACATCCTTTTTTGATCCGAGGGGCGGAGGTGATCCAATCCTTTATCAACATTTATTTTGATTTTTCGGTCACCCTGAAGTCTATATTCTTATTCTACCAGCTTTTGGTTTAGTATCTCATATTGTCTCTCAAGAAGCTATAAAAAAAGAATGTTTTGGCTCACTAAGAATAATTTTTGCAATATTGTCTATCGGACTTTTAGGATTTATTGTATGAGCTCATCATATATTCACAGTGGGAATGGATGTTGACTCACGAGCTTATTTCACCTCAGCAACAATAATCATTGCAATTCCAACAGGAATTAAAATTTTTAGGTGATTAAGAACCTTAAACGGTTCGCGGTTAACATTCTCACCTTCAATCTTATGAATTTTAGGATTCTTATTTTTATTTACTTTAGGGGGATTAACAGGAATTATGCTCTCTAATTCAAGAATTGATATCGTCCTTCATGATACTTATTATGTAGTAGCCCACTTCCACTATGTCTTATCAATGGGAGCTGTCTTCTCAATTTTCGGGGGATTAATTCATTGATTTCCTCTATTTACCGGACTAACCCTCAACAACAAATTATTAAATATCCAATTTTTTACTATATTTTTAGGTGTAAATATCACATTTTTTCCACAACATTTTCTAGGTTTAAGAGGTATACCACGACGGTATTCAGATTACCCAGATATATTCTCACTGTGAAATTCAATTTCATCTATTGGTTCTATAATTTCAATTATTAGAGCAATTTTATTTCTAATAATTATCTGAGAAGCTCTAATCTCTCAACGAATCGTTCTATTTCCTAAAAATATAAATTCTTCCCTTGAATGATTTCAACAATCACCCCCCCACAACCACTCATTTAATGAAATTCCACTAACCATTATAATATGATGAAATAGATTAAACCTTCAAAACTCCTCCTCCCCCCTAATAGAACAATTAACCTCCTTTCATGACCATACTATAATAATAATAATTATAATCCTATCACTTACTGGTTATATAATAGCCATTATCCTCACCAATAATATAATTAACCGAAACTTACTTTTTAACCACACTATTGAGATTATTTGAACTATTCTCCCAGCATTAATTTTAGTTTTCATCGCCCTCCCATCATTACGAACACTTTATTTAATAGATGAAATCCACTCACCCTCTATTACTATTAAATCAATTGGCCATCAATGATACTGATCTTACGAATACTCTGACTTCTCAGATATCAACTTTGATTCCTATATAATCCCAACCAATGAATTAATATTCCGATTACTAGAAACAGATAATCACGTTGTCCTTCCTATACTACACATAATCCGAGTATTAACAACCTCATCAGATGTTATTCACTCATGAACAATCCCATCATTAGGTGTTAAATCAGATTCTGTACCAGGGCGACTGAATCAAATAAGATTTTCTATTTCCAAACCTGGTTTACTTTACGGTCAATGTTCAGAAATTTGTGGATCTAATCATAGATTTATACCTATCACATTAGAATCAGTCAATATAAAATCATTCCTCTCATGATTGAAGTCAAACATGAAATTTACCCACCCTTATCATCTGGTTGATATAAGACCATGACCTTTAACAAGATCTTTAAGAGCCCTTATTTTAGTAACAGGATTAACAAAATGATTCACCTTATTTAACATAGATATATTATTAATAGGTTTACTAGCCATACTCCTGTCTATAATCCAATGATGACGAGATGTAACACGCGAATCGACATTTCAAGGACTTCATGGAATGAAGGTCAAACTAAATATACAATGAGGAATAATCTTATTTATTATTTCAGAAATTTTATTCTTTTTCTCTTTCTTTTGGGCATTTTTTCATAGAAGTCTCTCCCCATCTATAGAGATTGGTCTTTTATGACCACCTAACTCCATTACTCCATTTAACCCACTCAACATTCCCCTCTTAAATACCATCATCCTTTTATCATCAGGAATTACAGTAACCTGATCACACCATAGAATCATCTCTAATCAACATTATATAGCAATTTTGAGACTCATATTAACAATTATCTTGGGTATTTACTTTACTATTCTTCAATCATTTGAATACTTTGAAGCACCATTCTCAATTAGAGATTCAATTTATGGATCAACATTCTTTGTAGCAACAGGCTTTCATGGCCTCCATGTAATCATTGGCACATCATTTCTTCTAGTAAATCTAGTACGAATAAAATCAGCCCACCTATCATCCTATCATCACTTCGGATTTGAAGCAGCCTCTTGATATTGACATTTTGTAGATGTTGTTTGATTATTCCTCTACTTCTCTGTTTATTGATGAGGT---------ATAATTTGAAAAAAAGATCCAATTATTAAGGCTATGGATGGTTTATTAGTTAGTTTACCCAGACCTTCAAATTTAAGTAGTATGTGAAATTTTGGTTCTCTCTTAGGTTTATGTTTGGTTGTTCAAATTGTAAGTGGTATTATGTTAGCTGTTCATTATATTAATTTTGAGGTTATAAGGTTTTATAGGGTAGTTCATATTATACGTGATGTGAATTATGGTTGGGTATTACGTGTGGTTCATATAAATGGTGCATCGTTTTTTTTTTTCTGTCTTTATTTTCATATTGGTCGAGGGATATATTATGGATCATATAAATATTTTCATGTTTGAATAGTAGGTGTAACTATTTTATTTGTTGTTATGGCAACTGCTTTTTTAGGTTATGTTTTACCTTGAGGTCAAATATCTTTTTGAGGAGCTACTGTGATTACTAATTTGTTGTCTGTTATTCCTTTGGTTGGAACTAACATAGTTGAATGGTTGTGGGGTGGATATTCTGTAGGTGGTGTGACTTTAACACGGTTTTTTGTTTTTCATTTTTTGTTTCCTTTCATTTTAACTGTTTTGGTAATTATTCATGTTATTTATTTACATGAAACAGGTTCTAACAACCCTCTAGGAATTAATATAGAATATTCAAAGGTGTATTTTTATCCATATTTTTTGGTTAAGGATTTGGTCGGTTTTATTGTTTTTTTGTTTTTGCTTTTTTTTATTTCATTTGTTAGTCCTTTTTTTTTAGGTGATCCGGAGAATTTTAATGTATCTGACATATTGGTTACTCCTATTCATATTCAACCTGAATGGTATTATTTGTTTGCTTATGCTATTTTGCGTTCAATTCCTAATAAAATGGGTGGGGTAGTTGCTTTAGTGGTTTCTATTGCTATTCTCTATATTATACCGTATAGATCTATGAAGTTTTATAAATTTAATAGGGTTTTGTTTTGATTTTTTATTGGTGTGTGATTATTGTTGACGTGGATTGGTATATGTCCAGTTGAACCTCCTTTTATTTTAATTGGGCAGATTTTAACTCTAGTGTATTTTATATATTTTTTACTTAGTGTTGTGATTTCTGAATTTTGAGATTTTTTA---ATAGTAGTTATTATAAAATATATAATTTTATTAGTTTGTATATTATTAGGTGTTGCTTTTGTGACTTATTTTGAGCGAAAATTTTTAGGGTATATTCAAATTCGAAAAGGTCCTAATAAATTAGGGTTCAAGGGTTTATTACAACCTTTTAGAGATGCTGTAAAATTGTTTATAAATGAAATTATGATTTTTAATTTTTGTAGTTATTGTATGTATTTATTAAGCCCCGTGATTATATTAGGGTTGATGTTATGCAATTGGTTAAGTTTTTTTTCTGTTTTTAGTTTTGGTGATATAAGATTAGGGGTTATTTATATTATATGTTGTTTAAGTTTGGGTGTTTATCCTTTAATTATGGCTGGTTGGTTTTCATCGTCTAAGTATTCTATCATTGGGAGGTTTCGTTCTATTGCTCAAACTATTTCCTATGAGGTAAGAATGGTGCTTATTTTTTTAAGTTTTATTGTTATTAATGGAAGGTTTAATTTAGACAGGTATGGTGTATATTTATTATTTTTAAATTTTTTTTTATGTTTAATTTGATATGTAAGTATGTTAGCTGAGTTAAATCGCACTCCGTTTGATTTAACTGAAGGTGAATCTGAATTGGTTTCTGGTTTTAATACTGAGTATGGTAGAGGTTTGTTTACATTGTTTTTTTTGGCTGAGTATGGAATAATTTTATTTTTAAGTGTTATTTTTTCTTTAGTTTTTTTAGGTGGAGGAGAGGGGGTATTTTTTTATTTAAAGGTTGTTTTAGTTGTAATGAGTGTGATCTGAATTCGCGGTATTTTACCACGTATTCGCTATGATAAGTTGATGATGGTAACATGAAAGTTTTTTTTACCTATTTCTTTATTTTATTTGATTTTTTTCATTAATTTTATAACCTTTTTA---AAAAGAATGTCAATCATTAATTCAATTAGGATGATTGGTCTTATTTTAGGAGTATTAGTTGTAATAACCAATACAATATGATTTGGTGTTTGACTGGGTTTAGAATTAAATATATTGTGTTTTATCAGATTAATAAGAAACTCTGAAACAACACTAAAATATTTTCTAATTCAAGCAAGTGGTTCTTTTATAATATTTATTAGTTTAGTAGTCTTTGGACTGAATTTATCAACTATAGCACTGCTAGCTATAATATTAAAAATCGGAGCCTCTCCATTTCATTTTTGGTTTATTCAAATTTCGAATGGATTAAGATGACCTATTTTAACTTTATTAATAACAATTCAAAAATTTCCACCACTTTTAATTATAAATCTTATCACCTCAACAGCAATTTTATCAGCCGTAGTAGGAGCTATTGGCGGAATTAATGAAACATCATTACGTAAGCTATTAAATTTTTCTTCAATCAACCATTTATCATGAATAATCTTACCCATAATTACACCATCTATAGTATGATTACTATATTTTATCTTTTATTCTATTATTATCTCATCTTTGACACTAATAATATCAAAACAAAAAATTCTCAACCACCTACAAATTAACATT---ATAATAATTGTACTCTCACTCTTATCACTTGGTGGCCTCCCTCCTCTAACAGGATTCTTTCCAAAACTTATAGTAATGAATACACCATTCTTGGTACCTTTAATCTTATCCTCTCTAGTAACACTTTACTTCTATATTCGTATATTAAACTTGATTTTATATCCATCCGTTTTAACATATGTTTTTTCATTAATTGTAAACTTCAGTATAGTTGTGCTAATAATTTTATTAAATATAGTATTCATCCTATCTACAGCTTTAATCTTTATTACAATTTCTGTTTTTTTGTTTTTATTAGCAATAATCTTAAGAAAAAAAAATTTACAAGAAACCGAAAAAAATTCAGTATTTGAATGTGGTTTTGAACCAGAAAAATTTAAATATCCTTTGTTTTCACTTAAATTTTACATCATTACAATTATTTTTCTTATTTTTGATGTAGAAATTGCCCTTCTACTTCCCCTGATTAAGATTTCAACAATAATTTGATTAAACAGAAATTTAATTTTTTTACTAATCCTTATTTTAGGAACAGTTGAATTAAATATAAAATCATTTGATTGAATGATA------------------------------------------------------TGTATAATAGGAGTGGTAGTAATTTTTATATACCTAGTTGTTAAATTTAAACATGATTGTGATTTGTTTATGAATTTTAATTTGATATGTGATAATATTTCTCATATGATAGTTATTTTAAGTGTTTGGGTTATGTTGATAATTTTGTTGTCGATTATTTCATGTAATAGTGATAGATTT------TTTTTAAAAGTTATTGTGATTACTTTAATAATTAGTTTGATGGGGGTATTTTTTAGTACTGATTATATTATATTTTATATTATATTTGAATTAAGATTGGTTGTTACTTTTGTTTTAATTTTAGGTTATGGGTATCAACCTGAGCGTCAGGCTGGTATATATATAGTTCTTTATACCATATTTGGTTCTTTACCGTTATTATTGGTTTTTATTTATATAAAATTGATTTTTGGGGGT---AATATGATAATAGTTAGTTTAATGGTTTCTGAAAGTTTTATTAGTGTATTGATGATTGTGTTTAGGCTAATTGCATTTCTGGTTAAGCTACCTGTTTTTATCCTTCATTTATGATTGCCTAAGGCTCATGTTGAGGCACCAGTTATAGGATCTATGATTTTAGCTGCTGTGTTGTTAAAATTAGGTGGTTACGGAATTGTGCGTGTTTTATTAGTTGTTTCTAATATAAGATGGTTGATGAATATAATAAGTATATGATGTATTTTAGGGGGGGTGGTATTAAGAGTAATATGTTTGCGTCAATATGATATCAAATTATTAATTGCTTTATCTTCGGTTGTTCACATGTCAATTTTAGTTGGTGGATTGTTAACTCAGAATTCATGAGGAATTAATGGTTCTATTAATATTATATTGGGCCATGGTTTTTGCTCTTCGGCAATATTTTATATTTCTAATGTGTGTTACAGGCGTGTAAATTCTCGTAATATAAATATTATAAAAGGTGTATATAGGATTGTTCCATCCCTTAGTATGTTTTGATTTTTATTGGTTATGGGCAATATATCAGCTCCACCTTCATTGAGTCTATTTGGGGAGATTATGGTTATTATCAGGTTAGTTAATTGAAGAATAATTTATATGATTTTATTAGGTATAATAGTTTTTTTTGTTGGTGCTTATTCATTATTAATATTTATACTTTCACAACATGGAAAGAGTTCAGTTTTAGGGAGAAGATATTTTATAATAAATAATTGTGAAATGAATGTGTGTGTGATACATCTAATTCCTTTATATCTGTTTTTTTTTATTTGCAGAGATATTCAATTTTTTATAATTATTAATGTTGTTGGGTTATTTATTTTTTTTTTTGGTTTGTTTATTTTTATAATGAATTATAATCATGTTTTAATTTCTTTAATATCTTTGGAGGTTATTTCTTTATCTTTTTTTTTATTTTTAAGTGTGATAGTCTAT---AATTGTATTTCTGTGATTTTTATTAGTATGGCTGTGTGTGAGGGAAGATTAGGTTTAAGTATTCTTGTTGTTTACGGCTTAGTTAAGGGTTTGGAAAAGATAGATATTTTTAGGTTTTTAAGAACAAAAATTACCTCCACTATTTTACTTACTATTAGGACCTTTTCTATTATTACAACATTTTATTTAATCCTAACTAACCTGTCTTTTATAATGGAATTTGAGATTCTCTCTCTCAAATCCTCCTCCTTTTTAACAATCTTAATTGATTGAATATCAATATTTTTCTTTTCATTTATCATTATTTCATCCTCAGTTATCACCTTTTCTTCCTATATATATCATGATGAATTAATTAAACGATTTATTATTTTAATTTTATTATTTATCTTATCAATGTGTTGCTTAGTTTTTAGACTAAATCTTATTTCGATCCTAATTGGGTGAGATGGTTTAGGTATCACCTCATTTATCTTAGTAGCTTACTACCAAAATAACAAATCTAACGCAGCAAGATTAATCACAGCACTAACCAATCGAATTGGTGATTCTTTAATTATTCTATCAATTGCTTTATTTATATTCAATTCCTCTTGAAATTTTATATTAAATAATTTACTTATATTTTTAATTATTTTAGCAGCAATAACAAAAAGAGCACAAATACCATTTTCTGCCTGACTCCCTGCATCAATAGCAGCACCAACCCCGGTGAGAGCATTAGTCCATTCATCCACCTTAGTAACAGCAGGAATTTATTTAATAATCCGTTTCAACCCTATAATCATAAACTCTCACACCTTTATTCTACTTATTGGACTTTTAACATGTTTTATAGCAAGATTATCAGCCTGTTTTGAAACAGACCTTAAAAAAACTATCGCCCTATCCACTCTAAGACAACTAGGAATTATAACTGCAACTCTATCATTAGGCTTACCTAGTTTAGCATTCTTCCACCTAATAACCCACGCTACTTTCAAATCACTTCTATTTCTGGCTGCCGGAAAAATCATTAATGAAGTTAACCACTCACAAGATTTTCGATCTATAGGATCCCTATTATTTAATCTGCCTTATACTTCAACCATTCTTAACACAACTAACATGGCCCTATCCGGAATTCCATTTTTATCAGGATTCTACTCCAAACATCTATTATTTAATTCTTATTTGATAAATGATATTTCATTTACAATTTTATCTCTCTTCTTCTTAGCTATTGGATTAACATCTTCTTACTCCATACGTTTAACCTTATCTTCTATTATTAATGATAATATAAAATCACCGTTAAGAAAATCAAGAGAA---GATTTAACATCATTAATGTCTATAATACTTCTTCTTTCACTTAGTGTTACCTCAGGATCGTTTATCTCATGAATGATCATCCTAAACCCACCTTTCTCTATTCTCTCCTTATCATCTACCCTTCTTTTATTATTGGGAATTTTATTAGGATTTATTTTATCAACCAAACACTCACCCCAATATCTTTCCTACCATAAAATATTTATAAATATATGATTTCTACCTTATATCTCAAGTAAATTTATACTACTTTTAAAAATTATGGAACATGGCTGAACAGAATACTTAGAAGGTCAAGGATCTTGAAAATCAGCAATAAATTTATCATTTATTCTTACCAAATTTCAAATTCACAAAACATTTATTCTAATCATATGATTAATCACTATAATAACAATTTTATTAAATCTAATAATCTCAATATTAACTGGGTCACTTTGTCTAACCTTATCTCCTAATATTAGCCCCATTAATATAGCATTTATAATTATCATTATAACCATTCTCTCTGCAATCATCATTGCCCACTTTTGATTATCATTAATCTTAACTTTAATTTTCCTGGGGGGAATAATAATCATTGTATTATATATTACAAAAATAACAAAAAAAAACTTTTACCAAGAATTAATTTCAACAATTTTAATTATTAACACATTACTAAATTTTCATATTAATTCTATTTACAATAACATTTACTCCTCTACGTATTTTTTAACTGACATT----------------------------------------------------AAACTGTAAAGGTGTTACTTTTGGTATCAAGGTAAGTTGAATTAAGATTCTCGAAATATTTTTGTGGAAATAATGTTTTTATAGTGAGGATATCTTAGTCA-AGAA-TTAATATCTAGTTAATGGTGTATAGGTTTAAGTTTTTTTATTAGTATAATAAGAGGGTTTAATAATGAATTTGGCAAATTATGTTTGACTGTTTAACAAAAACATTTCTTCTTTGGTAGAGGTAGTTTCTGCTCAGTGCGTAAATAGCTGCGGTATCTGTACAAAGGTAGCGTGATAATTTTTTTTTTAATTGAAAGGTAGGATGAATGAAAAAACAAAATATATAATTTTTCATAAAAGTAAAAAGACTTTTATTTTTAAAGGGACGAAAAGACCCTG-AAAATTTT-TTAATTGGGGTGATTGAAGTGAAATTACTTCAGGGATAACAGCATTATTAATTTAGATAGTTCATATTGAAAAATTAGATTGTGACCTCGATGTTGAATTAATTATACT-TCGCAGAAGAAGAAGTGTTGGTTTGTTCAACCATTAATTGTTTACATGATTTGAGTTCAGACCGGCGTGAGCCAATTTTATCTTTTATTGTACGAAAGGATCTTAAATGTTTTTAGTACGCGGTTAAACCTTAAAAAACAATAACTTAAAAAAGGATTAGATACCCTTCTATATTTTTTCTGAAACCAAACCTAAAGAAC-TTATTTAATTTAAGGAACCTGTTTC-TAATCGTCATCACACGATAAACCCTACCTGTTTGTATATAACTGAAACTGTAAATTATCTAATCTTCAAGTCATCATGCAGCA--TATTAAGAGTTATTATTGGTTACAATTAAAATTGGATTAACAAGTAAATTATAATGTGTACATATCGCCCGTCACTCTCAGAGATAAGTCGTAACAAAGTAAAATTACTGGAAAGTGATTTT
Trachelipus_rathkii_MF187612           ---ATAACAAATCTATTCTCAGTATTTGACCCTTCTTCAGGGGTTAGCTTTAATTGGGTTTCTTTTGGAGTTGGGTTTTTTATATTCCCTATAAATAAATGAGGGCTTACTTCACGGAGGGGGAGTTGGTTAACTTTTATTTTAGGAAAGTTATATTCTGAGGTAAAACCTATTTCCCTTATATTTATAGCTATATTCTTATTTATTATTATAAATAATATAATAGGACTTATTCCTTACATTTTTACGGCTACAAGCCATCTGGCGGTGACATTGAGATTAGCTCTGCCTATATGATTAGGGTATTTTAGCTATGGTTGGGTTAGAAATATAAAATGAATATTGGCTCACTTAATACCCCAAGGTACCCCTATTGTCCTTATACCTTTTATAGTGATTATTGAGAGCGTAAGAAGGTTGATTCGCCCCGCTACATTGGCTGTACGGTTAATAGCTAATATGATTGCAGGGCATCTTTTACTCACCCTTGTGAGCAATGCGGTGTATATTTTTAATTTTAATAGGGTATTAAGGGTAGTAACTTTACAGATTTTATTAGTAGTGTTGGAGGTGGCTGTAGCTGCCATTCAGGCGTATGTCTTTGTAGTCTTAAGAGTCTTATATTCAAGAGAG?????????????????????????????????????????????????????????????????????????????????????????????????????????????????????????????????????????????ATGCAACGCTGATTTTATTCCACAAATCATAAAGATATTGGGACATTGTATTTTGTATTTGGTGCTTGAGCAGGGGCTGTTGGAACAGCCCTTAGGATAATTATTCGAACTGAGTTAGGAAACCCTGGGAGGTTAATTGGAGACGATCAGATTTATAATGTGATTGTTACTGCTCATGCTTTTGTAATAATTTTTTTTATAGTTATACCTATTATAATTGGAGGCTTTGGTAATTGATTAGTACCTTTAATATTAGGGGCCCCTGATATAGCTTTTCCGCGTATAAATAATATAAGATTTTGGCTTCTTCCCCCATCACTAATTTTGTTATTAAGAAGAGGTTTAGTTGAAAGAGGTGTTGGGACTGGCTGGACTGTCTACCCACCTTTGGCAAGTGGAATTGCCCATAGAGGGGCTTCAGTAGATTTAGGGATTTTTTCCCTTCATTTGGCTGGAGCTTCTTCAATTTTAGGAGCTGTAAATTTTATTACTACTGTAATTAATATACGAGCAGAGGGGATAAGGATAGATCGTGTCCCTCTATTTGTTTGGTCAGTGTTAATTACAGCAATTCTCTTGTTACTTTCACTACCAGTTTTAGCAGGGGCCATTACTATGTTATTAACAGACCGTAATCTGAACACCTCTTTTTTCGACCCTAGGGGGGGAGGAGATCCTATCTTGTACCAACACTTATTTTGATTTTTCGGACATCCTGAGGTTTATATTTTAATTTTACCCGCATTTGGGATAATTTCTCATATTGTTAGACAGGAGTCTAATAAAAAAGAAGCTTTTGGTACTTTAGGGATAATTTATGCGATAATTGCTATTGGTGTATTAGGGTTTGTTGTATGAGCTCATCATATATTTACAGTAGGGATAGATGTTGATACTCGTGCTTATTTTACTTCAGCTACTATAATTATTGCTGTCCCTACTGGTATTAAGATTTTTAGTTGGCTGAGAACTTTACATGGGGCTCATTTAAGGTTTAGACCCGCTCTATTATGGGCTTTAGGTTTTATTTTTTTATTTACATTAGGGGGGTTAACAGGGGTAATCCTAGCTAATTCATCTATTGATATCATTTTACATGATACTTATTATGTAGTAGCCCATTTCCATTATGTTTTATCTATAGGGGCAGTATTTGCTATTTTTGGGGGGGTGGTACATTGGTTTCCTTTATTTACTGGGTTAAGGATAAGGAGCTTTTGATTAAAGGTTCAATTTCTGGTAATGTTTATTGGAGTAAATCTCACATTTTTCCCTCAACATTTCTTAGGGTTGGGAGGAATACCGCGTCGTTATTCTGACTACCCGGATGTTTATAGGTTTTGAAATCTAGTATCGTCTATTGGGTCTTTGCTTTCTGTTGTTTCTGTAATAATATTTTTGTTGATTATTTGAGAGGCTCTTTTAGCAGAGCGTTATTATATAGCTCTGGAAAGGTTAAGATCCTCTTTAGAGTGATTCCACCCCAACCCACCTGCGGATCATAGGTATGATGAAATTCCTATAAGAACTATACCTTGGTGAAGGAGGTTTGGTTTGCAAGATAGGGTTTCTCCTTTAATAAGGCAGCTGATCTTTTTTCATGATCATACCATAATTATTATTACTTTAATTATCAGAGTAGTTGGTTATATTATGTTAAGGATGGTGGTGGGGGGTTTTGTTAACCGGTCCTTATTGGAGAGCCAATTAATTGAAATAATTTGAACTGTTTTACCTGCGTTAATTTTACTATTTATTGCTCTCCCCTCCCTACACCTTCTTTATCTGCTGGATGAGGTAAGAACGCCTAGGTTAACGATCAAGGTTATTGGGCACCAGTGGTATTGAAGATATGAATATTCGGATTTTAAGGCTATAGAGTTTGATGCATACATAATACCTGAAAAAGAATTGGGTTTCCGTGTATTAGAGGTAGACCATCGGACTGTTGTGCCGTTTTTAACACAGATCCGTGTCCTGGCCTCAGCTTCTGATGTAATCCATTCTTGGACTGTCCCTAGACTAGGGGTAAAAGTTGATGCTGTGCCAGGACGGTTAAACCAACTAAGGTTTTTGACTGAACGCACGGGTGTATTGTACGGGCAGTGTTCTGAGATTTGTGGAGCTAACCACAGATTTATACCTATTGTTTTAGAAGTGGTTTTGTTAAAACCATTCTTATCTTGGTTAGAA---ATAAACTTTAACCATCACCCTTTCCATCTTGTTAATCCTAGACCTTGGCCACTTACCAGCTCATTAGGGGCTTTTTTACTCACTAGGGGGTTAGTAAAATGGTTTAACTTTTTTTCTATAGATCTTCTTCTAGTGGGAGGGGTAAGGGTACTATTATCTATAGTACAATGATGACGGGATGTAGTGCGGGAGGGTACTTTCCAAGGTCTTCATACTATAAAAGTTCAAAAAGGGCTTCAATGGGGTATACTTTTGTTTATTATCTCTGAGGTCTTATTTTTTTTTTCTTTCTTTTGAGCTTTTTTCCATAGTAGGTTAAGCCCTAGAATAGAGCTAGGTAGAGTATGACCTCCTGAGGGGGTTACTCCTTTTAACCCATTTAATATCCCATTACTGAATACCGTTATCTTATTAAGGTCGGGGGCTACCGTAACATGAGCTCACCACAGGTTACTACACCGAGAGCATTCAGAGGCAGTTAATAGCTTATTATTAACAGGTCTTCTTGGGATTTACTTTACTAGCCTACAAGCATTTGAGTATGTGGAGGCCTCTTTTTCTATTTCGGACTCAGTGTATGGGGCTACTTTTTTTGTAGCCACTGGTTTTCATGGTCTTCATGTAATTATTGGGACTACTTTTCTATTAGTATGTCTAGGACGGATAGTGGGGGGCCATTTTTCTGCAACCCATCATTTTGGGTTTGAGGCGGCCGCCTGGTATTGACATTTTGTAGATGTAGTATGGTTATTTTTATATATTTCTATTTACTGATGAGGG---------------------ATAAACCCTTTAATAAAAATTTTAAACTCTACTCTAATTGACATGCCTTCCCCCTTAAATATTTCTTTCTGGTGAAATTTTGGCTCCTTATTAGGTTTGTGTTTAATATTACAGATTATCACCGGTATATTCTTGGCTATGCATTACTCAGGACATGTAGATTTAGCTTTTGATAATATTACTTATATCTGCCGGGATGTAAACAATGGTTGGCTAATTCGAACATTTCACGCTAACGGAGCCTCTATATTCTTTATTTGTCTTTACCTCCATATTGGACGAGGTATGTATTACAGTTCTTATACCCTTACCCATACCTGAATATTAGGAACCTCTATTTTATTTCTAACAATAGCTACAGCCTTTTTAGGGTACGTTCTCCCTTGAGGACAGATATCTTTATGAGGGGCTTCTGTAATTACAAACCTATTATCAACAATCCCTTATATAGGAACAAACCTAGTTCAATGGTTGTGGGGGGGATTCGCAGTAAGAACCCCTACTTTAACACGATTCTTCACCCTACATTTTCTTCTCCCTTATGTAATTTTTGCTATAGCAGCCTTACATATTATATTCCTTCATCAAACAGGCTCTAGTAATCCCTTGGGGTTAAAAAGAAACTCTCTTAAATTAACTCTCCATCCTTATTTTACAATGAAAGACATTATCGGAGTATTATTATTTATTTTAGTACTAACCTCTATGTGCTTATGAAACCCTTATATATTAGGAGACCCGGAAAATTTTAACCTGGCTAACCCTTTAAACTCTCCCCCTCATATTCAACCAGAGTGATATTATCTATTTGCCTACGCTATCTTACGTTCCATTCCTAATAAATTAGGAGGTGTAATTGCTTTAGTATTATCTATTATAGTTCTTTATACTCTTCCTTTCCAATCCCTTCAATTTTACCCTGTAAATCAGTTGCTTTTGTGATCTTTCTTTTCTGTCGCCTCTTTGTTAACATGGATCGGGGCTAAACCAGTAGAAGCCCCTTATATTATTACAGGCCAAATTCTAACAATTATATATTTTAGGTTCTTTATAATTGAGCCTATATTATCTAAAACTTGAGACCAGATAATCTTTTACAATCTAATAAAATTAACAATTCTGTTTATTTGTATTTTGTTAAGGGTGGCTTTCTTCACTCTTCTTGAACGTAAATCTTTAAGATATATTCAAAAACGTAAAGGGCCTAATAAGTTAGGGTTTAAGGGAGTTCTTCAACCTTTCAGTGACGCCATTAAACTCCTCTCTAAAGAAACTTTAGTTTTAAACTCCCCTCACCAGCTGGTCTATTTTATAAGGCCTTGTAGGGTTTTACTTGTCTCTATACTCTTATGGTTATCCTTCCCTTCCACTTTAGGTAGAATAGAGGTTCACCTTTCTATTATCTTTGTCTTATGCTGCCTCTCTGCTAGGGTCTACCCCACCTTGAGGGCGGGTTGGGCCTCTAACTCTAAATATGCTATGCTAGGGAGTTTACGGGCTGTAGCTCAGACTATCTCCTATGAGGTTAGGTTTGCTATTATTACCCTCAGATTGGTGGCGCTCTCCTCCTCTTTTAATACTTTTTCATTTACCTTCCCTATCCTAAGGATCAGCCCTATCTTAGCTATCTTATGGCTGACCTCTGCTATAGCAGAAACCAACCGAACCCCTTTTGATTTTTCAGAGGGGGAGTCTGAACTTGTATCAGGATTTAACACCGAATATGCGGCAAGGGGTTTTGTCCTGTTCTTTCTAGCTGAGTATAGAAGGATTTTATTTATAAGCTTTCTCTTTAGAGTTCTTTTTCTTAACCCAAATGACAACTCCCTTCTCACACTCTGAACCCTACTCTTAGCTTTTACTTTTATCTGGGTTCGAGCCACTCTCCCCCGCCTTCGGTATGATAAATTAATAGCCCTTGCTTGGAAAATTTTTCTCCCAATCTCTATTAGGGCCCTTCTTTTTTTCTTTGTCTTAAAAACTACC------ATGCTTAGAACACCTTTTAGGTTTTTTTTTGTGGCAGGTATATTAGTAGGGATTTGAATTACAATTTATAGAAGAAGATGGGTGGGGGTTTGAATAGGATTAGAAATAAACTTAATATGTTTTATCCCTTTTTTAGTTAAAGGAATGGCTTGTATTTTTTATTTTTTAGCTCAAGCTACTGGGTCTCTTTTACTTTTAATTAGGGGGTTAGATATTTGAAGTTATTTAAAGCTTTATATAAGGGTGGGGTTATTACTCAAAGCCGGAGTGGCTCCTTTCCATTTTTGATACCCTGTAGTAGCTTCTCAAATTAAATGGTCTGAGTTCGTTGTTTTAAGAACCTTACAAAAAATTGCCCCTTTATCTTTGTTATACCATATATATTTAACTATCATTATAAGAGGGGTAGTGGGGGCATTAGGGGGATTAAATGAGTTAAAAGTACGAGGTGTTTTGATTTATTCTTCTATTAATCATATAGGATGGGTGATAATACCTTTGATTAATCATAGCATGAGTTGGGCAGTTTATTTTAGAATATATTGCATAATACTAACTTCAGTTGTAGTATTAGTTTACTTTTACAGGATTTATAATTTAACACAGCTTTATAGACCGTTTGTTTTTGGAGTTGGGTTATTTTCTTTAGGAGGGGTGCCTCCTTTTTTAGGATTTTTCGTTAAATGTTGATTACTTTATTTGTTCGCGTTAATGGTCCTTATTTTTATAAGATCAATTACACTATTCTACTATATTACATTAGGAATCCCTCATCTGATTTTTGTTTGAGAAAATGTTAGTTTTGTGCTTTTTACTAGGATCCTAGGATTATGAATTATACCGGCTTTTGTT------------ATTTTTAGAAGGGTTGCTATTCTGGTTATTTCTACCACCCTTCTTCTTTTATCCCCTCTATTAGGAAATAAGCAGAATTCAAATTTTGAAAAAGGGACACCTTTTGAGTGTGGGTTTGACCCCTTAGGGAGGGGTCAGTTAAATTTTTCAATCCGGTTCTTTTTGATTGCTGTTGTTTTTATAATTTTTGATGTGGAGATTGCATTATTATTACCACTAGTAGTGGGGAATTATATGATTTGAGTCTTTAATAGGGTGGTATTCCTATTAGTTTTAACCTTAGGTACTTTTGAATGGAAGGAGGGGGCTCTGGAGTGGATGATAAAAATTTGTATTTTATTAATAATATCTTTGACTCTGCCTTTTACTTTGTATTCTTTTATTAGCTTGTTATTAATTATATTAACTATTATAGCTTTTTTCTTAAGACATTATCAAGATATTTTTTTACTTAAACTATTATTTTTAGATTCTCTTTCTTTTTCATTAATTAATCTAACTATTTTAATTATGGCTTTAAGAACCTTGGCAAGTGTTTCAAATAGAATTATTAGGTACAAAAAAACCTTTATCATAGTTTTAATTTCATTATCATTAATTTTAATTTTAACCTTCAGAACTGTAAATTTAATTTTATTTTATACCTTATTTGAAGCCTCTCTGATCCCCACCTTTATATTAATTTTAGGTTGAGGAAACCAACCTGAACGTCAAGCCGGGGTGTATTTATTAATTTATATAGTTTTTGCTTCCCTTCCTTTACTAATTGGTATTTTAATTTGAGTTGACTCAACAAAAACATCTAACCTCTTAATTGTATTTCTTTATCCTAGAAATCATATTATTTCAAACCTTATATCATTTGCCCTTATTTTTGCCTTTTCGGTTAAACTTCCTCTATACCTGATCCATTTATGACTCCCTAAAGCTCATGTTGAAGCCCCTGTGGCTGGTTCTATAATTCTAGCTGCTATTCTTTTGAAATTAGGAGGGTATGGTATCTTTCGATTTTCTAATGGTATAGAACATATATTTAACATCAGCCCTTTTATATTGAGCTGGTCTCTTTCAGGAGGAGTCCTTGTATCTCTAGTTTGTTTATTCCAAAGGGACATTAAATTTTTAATTGCTTTATCTTCTGTTGCTCATATATCTTTAGTAATAGCAGGTGCGTTAACCTTTTCATCTTGAGGTATTAATGGGGCTCAATTTATTATAATTGGGCATGGATTTTGCTCCTCAGGATTATTTTGTATTGCTAATATAATTTACGAACGGACTAACTCCCGTAGATTGTTTTTATTAAAAGGGCTTCAATCCCTTTCCCCTTCACTAGCTATAATATGATTCCTCCTTTGTACATCTAATATAGCGGCTCCTCCTACTTTAAACCTTTTGGGAGAAATAAATAGGATTACATCCATTTTTTCTTGAAATTTAAGATTAGCCTTAATTTTAAGGATATTAGTTTTCATATCTGCTTGCTATTCCCTTTTTCTATTTAGGCAAACACAACACGGTAAAACCCCCTCTCTTTTAAAACCTTTCTACCCCCCCTCCTTACGAGAGTGATTAATTTTAACCTTACATTGGGTTCCTTTAAATCTTTTATTTTTAGCTCCTTGGCTATTACAAATTTAT---------------------------ATATTTTTTCTTTCTATATTGACTTTTGTTTTTGTATTCAAACATTTACTATCTTCGTTAATTTGTTTGGAGTGTATAACATTAATTATTTATCTAAAAATCTCCTTATTTCCTTATGAAACATTTTATTGCTTTATATATATCTCAATTGCGGTGTGCGAAGCAGCTTTAGGGCTCAGTATTGTTATTCTTTACACCCTTAAGAAAGGAAATGAAATAATTAAACCATTA------------------------------------ATAGTTTTTATATTATTGTCTATAATTTTTGGCCTAGATTTAATAGTTTCAGGTAAAAGTTATGTTTTAGAGTGGGGAATTTTAAGAAGAGGAAGGGTAAGAATATTTAATTTTTATATTGATTGAATATCTGTTATTTTTTTTGGTTTTATTCTAATTTCAAGCTCAATTTTTTTTTATAGTGGTTATATAAAAGCTAGTTTGAATTTTCGTTTATTTATGATATTAGTTTTTATATTTGTGGTTAGGATATTTTTTTTAGTTTTTAGTTTAAACTTAGTAAGGATAATATTAGGGTGGGATGGACTAGGGGTGACTTCTTATATTCTAGTTATCTTCTATAAAAATGAGAAATCCGGGAGAGCGGGGATAGTAACAGCTTTAAGAAATCGTGTAGGAGACGCGGCTTTATTATTAAGTATTGCTTGTTTAGTTGAATTAGGGAGATGGAGATACATATTTGGTGAGTTAGTTATATGGTTGGTGAGGTTAGCTGCTATTACTAAAAGAGCTCAAATTCCATTTTCTGCTTGGCTACCAGCAGCAATAGCAGCTCCAACTCCTGTAAGGGCTTTAGTACATTCCTCTACTTTGGTAACAGCTGGGGTCTATTTATTGATTCGTTTTGAAAGATTATTAATAGGCTCTATGAATTTTTTAATTTATTTAGGTTTAATAACTACTCTTATAGCAAGATTAAGAGCTTTAGTAGAGGTTGATTTTAAAAAGGTAGTCGCTTTATCTACTTTAAGCCAGCTGGGTATTATAGTTAGAACTTTATCAATAGGGTTTTCACAGTTAGCTTTTGTCCATTTACTTATCCATGCAGTGTTTAAAGCTTTATTATTTATATGTAGAGGAAAAATTATTCATAGAATAAATGACTCTCAAGATATTCGTAAGATGGGGGGGATAATTTTTAACCTTCCTATTACTGGAATAGTTATAAATTTATCAAGTTTAGCCTTATGCGGAGTACCCTTTTTATCAGGATTTTATTCTAAAGATTTAATTATTGAATCTATAATGATAACGGATAACTTTTTAATATTCTATAGATTTTTAATAATAGTAGTAGGGCTATCAGCTAGATACTCGTTTCGATTAATATTTTTGAGATTTAATATTTTTTCAAATCAAGCTTTAGTAAGTTCTAGAGAAGAGAAAGATTGAGTAATATTAAGATCTAAGATTGGGTTAATAACTATATCTTTGATTAGAGGGGCTATTTTACTTTGGGTGGTAATACCAATTCCTGTTATAGTGAGGTTAAAATGGTTAGCTTTTGTGAGAATGATCTTAGGGGTTTTTATTGGTTTAATATGAAGAGTAAGGAACCTAATAAAAGGTTTAGCCCAAGTTGACATATATTTACTAATATGAAATATATCTAAATTGAGAGGTAATAAATTACAGTCTATCAAAAAAATAGATTTTGGGTGATCAGAAGCTTTTGGGGGACAGGGTTTAAATTTCTTTTTCTTAAAAAGAAGGGAGGTATTAAGTTTATGATTAATTAATAAAAAAAATCTACTTGTGATAATTATAATATTAGTTGTTATCATAACGAAT---ATGTTTTTTATAATAGCTTGTATAGCACTATCCTGCTTAATAATTTTAGTAGAAGGCCCTCAAATTTTAGTCGCTTTTCTAGTTTTATTATCATTTATTATAGTTATTTTTTTAAGGTTAATATGATACTCTTATATTTTATTTTTAGTATTTTTAGGAGGAATATTAGTGGTTTTTGTATATGTAAGAGGACTAGCTCCTTCAGTTAAAACTAATTATGCAAGGTGTTTAATCGTAGTAGTATTTTTTTTAAAAAAGGCAGATGTTTATCTCTTGATATCTAATAGTTTTGTTGTAGGCTATTTGTTGTTAACTTTAAGATGCGTATGTGGATTAGTAAAGAGATATGAAGGTCCTTTAAAAAAATTT------------------------------------------------------------------GTAAA-----TTTTATTA----------------------------------------------------------------TAAGTCC---------AACTA--CAAAAACTAGACTATGTTTCTTCGCCTGTTTAACAAAAACAACTCTTTTACATTCAAGGTAGGACCTGCTCACTGATTAAA-AGCCGCAGTATCTGTGCTAAGGTAGCATAATAATTAGTTGTTTAATTGACCACTGGAATGAAGGGTCTGACGAAAGAATAAAATTAATAAGTAAATAAAAAAGTTTATCTCCTTAGATAGACGATAAGACCCTA-AAACCTT--TTTGCTGGGGAGGCAA---AAAAGGTACTTTAGGGATAACAGCATAATTTTTATATAGAGTTCTTATCGACATAAAAGATTATGACCTCGATGTTGAATTGAATTACTTTTCGCAGCCCTAGAAACGTAGGTCTGTTCGACCTTTAATTTATCACATGATTTGAGTTCAAACCGGCGTGAGCCAATTCTATCTTCTATAGTACGTAAGGACTT----CTGGGCCAGCACGCGGTTAGACTTTTGAAATTTAAAAGATAAACAAGGATTAGATACCCTTCTATATTTAAATGAAATTGAAACCCAAAAGGTTTAGTTAAATCAGAGGAACCTGCCCAATAAGTGATACCCCTCATTATATCTTACCTGTTTGTATACCGTCGTAAGAGCTAGAAATGGGTAATTCAGATCCAGGCGCAGC---TTTAAAAGGTTGAGGTGGGTTACATTTAAAATTGGATTTGAAAGTAATTCTAAATATGTACATATCGCCCGTCACTCTCAGAGATAAGTCGTAACAAAGTAGATGTACTGGAAAGTACCTCT
Typhlatya_miravetensis_NC_036335       ATGATAAGAAACTTATTCTCCAGATTTGACCCCTCATCAAGAATTTCGCTTAATTGAAGATCAACAATTTTAGGCCTTGTTTTTATCCCATACTCCTTATGAGCCATACCTTCTCGTTGAATTTTAGCATGAACTTTAGCCATAAATACCCTTCACAAAGAATTTAAAATTTTAACAATTTTGTTCGTTAGACTATTTAGACTCATTGTCTTTAATAATTTCCTTGGACTTCTTCCGTATGTATTCACTAGAACTAGCCACCTCGCTATAACTCTAAGACTAGCCCTACCACTTTGGCTCTCATTTATAGTTTTTGGTTGAGTCAATCATACACAACACATATTTGCTCATTTAGTACCCATAAGAACTCCCGGACCCCTTATACCATTCATAGTTCTCATCGAAATAGTAAGTAATTTAATCCGGCCTGCAACTTTAGCTGTTCGGTTAGCGGCTAATATAATTGCAGGCCACCTTCTACTTACACTTCTCGGTAATACAGGCCCATCACTTACCTTGTCTCTCTTAAGAATTCTAATTTTCTCCCAAATTCTTCTTCTACTCTTGGAATCAGCTGTTGCTATTATCCAATCGTATGTCTTTGCAGTTCTCAGAACACTTTACGCTAGAGAAATTCCTCAAATAGCTCCCCTTCTTTGACTTAATTTATTCATTTTTTTCTCCTTCTCATTTATACTCTTTTTCATCTTAAACTACTTCTTGACTCCTTATAGTAAAAAAAAAAAAGAAGCAAAAAAACTTAACTGAAAATGA---CAACGTTGATTATTTTCAACTAACCATAAAGATATTGGAACTCTATATTTTATTTTAGGAGCATGAGGAGGAATAGTAGGGACCGCCCTAAGTCTCCTTATTCGAGCCGAACTTGGTCAACCAGGAAGACTTATCGGCAACGACCAAATTTACAACGTAATTGTAACAGCTCACGCCTTCGTTATAATCTTCTTCATAGTTATACCCATTATAATTGGAGGATTTGGTAATTGACTAGTTCCCCTTATACTTGGAGCACCAGATATAGCGTTTCCCCGAATAAATAACATAAGATTCTGACTTTTACCCCCCTCTCTTACACTTTTACTATCCAGAAGAATAGTAGAAAGAGGGATCGGAACCGGATGAACAGTTTACCCCCCTCTAGCAAGAAATATCGCTCACGCAGGAGCCTCAGTCGATATAGGAATTTTCTCCTTACACCTAGCAGGTGTATCATCAATCTTAGGTGCCGCTAACTTTATATCTACAGTTATTAACATACGAACAACAGGAATCCTCAGAGACCGAATACCTTTATTTGTCTGATCTATCTTCCTAACTACCGTTCTCCTTCTCCTCTCCCTCCCAGTCCTAGCTGGAGCTATTACAATACTTCTTACAGATCGAAACCTAAACACCTCTTTCTTTGACCCTGCTGGAGGAGGGGACCCTATTCTTTACCAACATCTCTTTTGATTTTTTGGACATCCCGAAGTTTATATTTTAATTTTGCCAGCTTTTGGTATAATTTCTCACATTGTAAGACAAGAATCCAGAAAAAAAGAAACATTTGGAACATTAGGGATAGTTTACGCTATAATAGCTATTGGAATTTTAGGATTCGTTGTCTGAGCACACCACATATTTACAGTAGGAATAGATGTTGACACCCGAGCCTACTTTACTTCAGCTACAATAATTATTGCCGTTCCTACAGGGATTAAGATTTTCAGATGACTCGGAACTCTTCACGGCAACAAATTCATCTACAGACCTTCACTTCTATGAGCCATAGGATTTATTTTCCTCTTTACAATTGGAGGACTTACTGGAGTAGTTCTTGCCAACTCATCAATCGATATTATCTTACATGATACTTACTATGTCGTAGCACACTTCCATTATGTTCTCTCTATAGGAGCCGTCTTCGGAATTTTTGCAGGAATTGCTCATTGATTCCCACTATTTACAGGTCTAACCATACTCCCTAAATGACTTAAAATCCACTTTTTTACCATATTCCTCGGAGTAAATATTACATTCTTCCCCCAACACTTTCTAGGATTAAACGGTATACCCCGCCGATACTCAGACTACCCTGACGCTTACACTACCTGAAATGTAGTTTCTACTATTGGATCTACCGCCTCCCTAATTGCTGTCCTAGGATTTACAATTATTGTATGAGAAGCCTTTTCATCCCAACGACCTGCTCTCTTTTCCTTATCTTTATCAACATCAATTGAATGACAACAAGATTTTCCCCCAGCTCACCATAGATTCTCCGAAATTCCCAAAGTAACTATGGCAAGATGATCAAGACTTGGATTTCAAGACAGAGCTTCACCTCTCATAGAACAACTAATTTTCTTCTACGACCATACAACATTAGTACTTATTTTAATAACTACTCTAGTAGGTTACATTATAGGCTCTCTTTTTTTCAACAAACTTACCAACCGATTCCTAATAGAAGGCCAAACCATTGAGATAATCTGAACCGTACTCCCTGCCCTAATTTTAATTTTTATTGCTCTTCCGTCCCTGCGACTTCTTTATCTCCTAGACGAAGTAGGTACCCCTAGAATTACAGTAAAAGCTATTGGCCATCAATGATATTGAAGATATGAGTATTCAGATTTCCTTCAAGTCTCCTTTGACTCTTACATAACACCAATTAACGAACTAGGTTTCCGTCTCCTTGACGTAGACAACCGAACAATCTTACCTATAAATACACAAGTCCGAGTTCTAGTATCTGCCGCCGATGTAATTCACTCATGGACCGTTCCAGCCCTAGGTGTCAAAGCAGACGCAGTTCCAGGCCGCCTTAATCAAATCAGCTTCTCCATTGACCGTCCAGGCCTATTCTTTGGTCAGTGTTCTGAGATTTGCGGCGCAAATCACAGCTTTATGCCCATTGTCGTAGAAAGAACATCTACAGACTCATTCTTAACATGAATCTCTATGACACCACACAAACACCACACATATCATCTCGTAGATATAAGACCTTGACCTCTTACCGGATCAATTAGAGCAATAATAATTACCACCGGCTTAGTAAAATGATTTCATCAACATGATATTAGCCTGTTGATGCTAGGGCTTCTAGCTACACTCCTCACTATAATTCAATGATGACGAGATATTACTCGAGAAGGAACATACCAAGGCTTACATACTAAGCGAGTAGTAACAGGACTCCAATGAGGCATAATCCTATTTATTACATCAGAAGTCTTATTTTTCTTTTCATTTTTCTGAGCATTCTTCCATAGAAGCCTTTCACCTACCGTCGAAGTAGGAGCTTGTTGACCTCCAACTGGTATTCAACCTTTTAATCCATTCCAAATCCCCCTTTTAAATACTGCGATTCTCCTCGCGAGAGGAGCAACAGTTACATGAGCTCATCATGCCCTCATAGAATCTAACCACTCCCAAGCCCTACAAAGTTTAACTTTTACAGTTATCCTTGGACTTTACTTCACAGCTCTTCAAGCAATAGAATACTATGAAGCCCCATTTACAATTGCAGATTCCGTTTATGGATCAACTTTCTTTGTTGCTACAGGTTTTCATGGACTCCATGTAATTATTGGATCTTCCTTCCTTTCGGTTTGTTTATACCGTATATATATATGCCACTTTTCAGCCAAACATCATTTTGGATTCGAAGCAGCCGCTTGATACTGACATTTTGTAGATGTTGTTTGATTGTTCCTCTACATCTCAATTTACTGATGAGGAATGTTAATACCACAGCGAAAGTCGCATCCATTATTCAAGATCGCCAACAGAGCAATAGTAGACTTGCCCGCCCCAGTTAACATTTCAACATTATGAAATTTTGGCTCCCTCTTAGGGCTTTGTTTAATTGTCCAAATCGTAACAGGTTTATTTCTAGCTATACACTATACAGCACATATTGATTTAGCATTCTCAAGAGTAGCCCACATCTGCCGCGATGTAAATTTTGGGTGACTTCTCCGCACACTTCACGCTAATGGAGCTTCCATTTTTTTCATATGCCTCTATATACACGCAGGACGAGGAATTTATTACGGCTCGTTTATATATATACATACATGAATAGTAGGAGTAATGATCCTCCTATTAACAATAGCAACAGCATTCCTAGGATATGTTCTCCCTTGAGGACAAATATCTTTTTGGGGAGCCACAGTTATTACTAACTTATTCTCAACTATCCCTTATATTGGGTCAGATTTTGTTCAATGAATTTGAGGAGGATTTGCCGTAGATAACGCAACCCTAATTCGATTTTTTACACTTCACTTCCTCTTTCCATTTGTCGTAGCAGCAGCATCCATAGTGCACATTTTATTCCTCCACCAAACAGGTTCAAACAACCCCTTAGGAATCCCTTCCCAAGTCAACAAAGTACCCTTCCACCCCTATTTTTCCTTTAAAGACATTGTAGGATTTATTGTTCTCCTACTAGCTCTTATTATAATTACTCTTCTCAACCCCTATTTACTAGGAGACCCAGACAACTTTATTCCAGCCAACCCCCTAGTAACTCCAGCTCATATTCAACCAGAATGATACTTTTTATTCGCCTACGCCATCCTCCGATCAATCCCTAATAAACTAGGAGGAGTAATCGCCCTCGTTCTCTCTGTCCTTATTCTTATAATCCTCCCATTTCAAAGGCTAACCTTCTACCCACTCAATCAAATTATATTCTGAATCCTAGTCAGAACCGTGTTTCTCCTGACTTGAATCGGAGCCCGACCCGTTGAAGATCCCTATATTATCACAGGTCAAATCCTGACAACAATCTACTTCTCATTTTATATTTTAAGACCTTTTTCTTTACTCTTATGAGATAAACTCAGGTTAGTTAGGATAGTTAATTATTTAATTTTGATTGTGTTTGTTTTAGTTGCTGTTGCTTTTGTTACTTTGTTAGAGCGAAAAGTGCTTGGGTATATTCAGTTGCGGAAGGGGCCTAATAAGGTAGGTTATGCTGGTTTGTTGCAGCCTTTTGCTGATGTGGTTAAATTGTTCACAAAAGAGCAAACTGTTCCTACATTATCAAATTTTATTCCATATTATATATCACCTGTATTTAGTTTATTTGTGATTTTGTTGTCTTGGGTTGTTATTCCTTATGATATAGGGTTTATTAGTTTTGGTATGGGGGTTTTGTTTTTTTTGTGTTGTACTAGGTTAGGAGTATACACGATTATAAGTGCTGGTTGGTCTTCAAATTCGAAATATTCTTTACTAGGTTGTCTTCGTGCAGTTGCTCAAACTATTTCGTATGAGGTAAGGTTGGCGTTGATTTTGCTTAGATTTTTAATGCTTGTTGGAGGGGTAGATTTTTCTCTTTTTTATATAGTGTTTTTAGTTTTAACTTTTCCTTTAGCTTTAATTTGGTTTGCGTCTTGTTTGGCTGAAACTAATCGTACTCCTTTTGATTTTGCTGAGGGGGAGTCGGAGTTGGTATCTGGTTTTAATACGGAGTATAGGGCCGGTGGGTTTGCTATAATTTTTATATCTGAATATGCTAGAATTTTGTTTATGAGATTTCTCTTTTCTATTTTGTTTTTAGGAAGAGGGTTGAGAATTTTCTTTTATTTGGGAGTAGTTTATATTAGGTTTTGTTTTGTGTGGGTACGAGGGACTTTACCTCGGTTTCGGTACGATAAGTTGATGTATTTGGCTTGAAAGAGGTTCCTTCCTGTAGCTTTAAATTATTTGTTGTTTTTTCTTGGTATGAAAGTTATAATGTTATTAACTCTAAAACCCCATCAACTCTTATTCTACACTACACTCCTCATTGGTATTCTCGTAGCCGTATCCTCCTCTTCCTGATTCATCTTATGGATAGGGTTAGAGCTAAATTTAATATCGTTTATTCCAATTATAACTTCATCAGAATCAGCTCTTAAGTATTTTCTTATTCAGGCTCTAGGATCCGCTTCACTATTAGCTGCTAGACCTTTATCCATAATCTTCGCTCTATTAATCATCTTTATTGCACTACTCCTTAAAGTAGGAGCAGCCCCACTCCACTTTTGATTCCCGCCAGTCATACAAGGAATTTCCTGACTCCAATCCCTTACCCTGATAACAGTCCAAAAAATCGCCCCAATCTCAATAATAAGAATAATCATAACCTCCTCCATCTTCTCGGCAATTGTAGGAGGAATTGGAGGGTTAAACCAAACCCTCACCCGAAAAATTATATCTTACTCTTCAATTAATCACATAGCCTGACTTTTAAGAGCTATTTCATTTAACGAAAGATTATGATTAATTTACTTTTCATCCTATACACTAATCTCAAGATCCGTAGTAATAATCCTCTATTATAACCAAATCTTTCATATTAACCAACTACTAACTACACTCTCTCTACTTTCAAGATTACTATCCCTAGGAGGACTACCCCCTCTCCTAGGATTCTTACCCAAAATAATAGTAATTCAAGAAATTTGACTAAGAATCCTTCTATTTAGAGCCCTATTAACATTATTTTTCTATTTACGAATAACACTCTCGTCTCTTACACTCTCGTCTCCAAAAATATTATCCTTATCATTCATTAACCTAACACCCCTCTTATATCCATTCATCCTAATAATTATTCTTATTACTGCCTTAGCTCTCCTTACACTCATTATTTCTTCAGTAATTATATTTATCTCTTCAATCTTAGCAAAAAAGACCTATATAGACCGAGAAAAAAACTCACCCTTCGAGTGTGGATTTGATCCTAAAGGATCTGCACGACTACCTTTTTCTCTCCGATTTTTTTTAATTGCTGTTATCTTCTTAATTTTTGACGTAGAAATCACCCTCTTGCTCCCGATTGCTCCCTGTAATATTCAATCTTGAACTTTTACAAGTGTATTCTTCTTAATCATCCTCCTAATTGGGCTTCACGAATGAAATCAAGGAGCCCTTGAATGAATGTTAAAATATTTATTGTTTACTTTATTGATAATTTTTGTTGTACGTAGTTGATTGGTGGTGCAAAGTTTACTTTTTTTAGGGGTGTTTTTAGTATGTATTGGAGTAACAGGGAACAGGTGAGGTTCA---TTATTAAGTTTGGGGATAGACGGAATTAGATATATTTTGATTTTACTTAGTTTTTGGATTATAGCTTTGATTGTTAAAGGTAGCCAGAAAATTTGTACTTCAAATTTTAGTTCTTTATTTCTTTTTATAAATGTTATGCTTTTGTTAAGATTAATTATAACTTTTTGTTGTATAGATTATTTGTTTTTTTATATTTGTTTTGAAGCTTCTTTAATTCCGACTTTGATTTTAATTTTGGGTTGGGGTTACCAACCCGAACGACAAGCTGGTATTTATATATTATTTTACACTTTGTTTGGGTCTTTACCTTTATTGGTCTCTTTTTTAATAATATATAAGGCTGGTTATAGTCTATCTTTTGGTTTAGTAGATATAAAAAGAGGTTCAAGATTAACTTGCTTAATTTGGTATTTTTGTACTGTTTTTGCCTTTACTGTAAAGCTTCCAATATTTACCGTGCATTTGTGGCTTCCTAAGGCTCATGTGGAAGCTCCCGTAGCTGGTTCTATAATTTTGGCTGGGGTTCTTTTGAAGCTTGGAGGTTATGGGATCATTCGAGTTAGTTCAATTTTTTTAGAGGTTGGCCATTTCTCGTGGGTTTGGGTTAGGTTGGGGGTTATAGGTGGAGGTATTATCAGAGTTCTTTGTCTTCGTCAAAGAGATATAAAAGCTTTGATTGCTTACTCTTCGGTTGCTCATATAGGGTTAGTTCTTTGTGGTTTGATGGTATTTAGTTGATGAGGGGTTACGGGTGCTGTAGTTGTAATAGTGGGTCATGGTTTGTGTTCGTCAGGTCTTTTCTGCATAGCAAATATGGTTTATGAGCGTCTTGGAAGACGGAGGTTAATAGTTAGAAAGGGTTTAATGAGGTTTATACCAAGAATGGCTCTTTGGTGGTTTCTTCTCAGGGCAGGGAATATAGCAGCTCCTCCTACATTGAATCTTTTAGGGGAGATTAGTCTTATTATTAGGGTTTTAAGATGAAGAACTCTTTCGAGTTTAGGAGTAATTTTAGTTTCTTTTTTTAGAGCTGCATATACTTTGTATATATTTTCTATGAGTCAACATGGGAAATTGTTTAGAACTTTATCTTCTTGTTGTTCGGGGCAAATGCGAGAGTATCTTGTGCTTATATTACATTGGTTGCCTTTAAATATTATAATTTTGAAATCTGGGGTTTTAGTTAGTTTATTAATTCTAAGGGTGTTTTCGGTATTTATATTTGTTTGTGGAGTAGTATCGTTTGTTGGTGCTCGGAAGCATTTTTTGAGAACTTTGTTAAGTTTAGAGTTTATTATATTAAGGGTTTTTTGGTTAATATCTGTATTAGGTGGAGATTCGTATTTTATTTTGTTTTTTTTGACTTTGGCAGCTTGTGAAGGAGCATTGGGATTGGCTCTTTTAGTATCTGTAGTTCGGACTCATGGTTCTGATAATTTTAGAAGGTTTAGGGTGTTACAAAATTTAAGGAGGATAGTGTTCTTGCTTTTGATGTCTTTGTCTAGTTTTATCAGTTTTTTGCTTATGATTTTTTTGGATTTTAGTTATTATATTGAGTGGGAGATTATTACTTTAAATTCTTGTTCTTTAATGACTTTAATTTTGGATTGAATGTCTATACTTTTTCTTTGTTTTGTTTTTATTTCGGCTATAGTTTTATTTTATAGAGGGTATATATTTGGGGATGTAAACATAGTGCGTTTTATTTATTTAGTTTTAGGGTTTGTTGCTTCTATAGTTTTTTTGATTGTTAGTCCTAATTTGATTAGCATTCTTTTAGGTTGAGATGGGTTGGGGTTAGTATCTTACGCTTTGGTGATTTATTACCAAAATGAGAAGTCAGGGGGTGCAGGAATGCTTACTGCTCTCTCAAATCGAGTTGGAGATGTGGCTATTTTAATTAGAATTGCTTTGATGTTTGATGTGGGAGGTTGGAGTTTTGTTTTTGTTGTTGGTTTGGCTCCTTTAGTGATTTTGGCTGGAATAACTAAGAGGGCTCAGATCCCTTTTTCTGCTTGGCTTCCAGCTGCTATAGCAGCTCCAACTCCAGTTTCTGCTTTAGTTCATTCGTCTACTTTAGTTACTGCTGGGGTTTATTTATTAATTCGGTTTTCACCAGCTTTAGTTGGTTGACAGAGTACTTTGTTTGTTTTGGCGGGTTTGACTATGTTTATAGCAGGGTTGGGAGCTAATTTCGAAACTGATTTAAAGAAGATTATTGCGTTATCGACTTTAAGGCAATTGGGAGTAATAATATATATTCTGAGGATGGGTTATTATAAGTTGGCCTTTTTTCATTTATTAACGCATGCTTTATTCAAGGCTTTGCTTTTTATATGTGCAGGTTCTATTATTCATAGGGTAGGAGGAACCCAAGATATTCGTGCGATAGGGGGTTTAATTTATGTTATACCTTTAAGGATTAGAAGGATGAATTTGGCGAATCTTGCTTTGTGTGGTACACCATTTTTGGCTGGATTTTATTCTAAAGATTTAATTTTAGAGGTGGCTTTTTCTAGACCGCTTAACGAATTTTGTTTTTGGTTATTAGTGTTAGCAACTGGATTAACAGTCTGTTATACTTTCCGTTTAATTTTTTATAGCGTGAGAGGAGATTATAATTTGGCTGGGTTAAGGTGTGTAAGAGATGAAGATGAAATTATAACGTGGCCTATAATTTGGTTAGGATTAGGAGCAGTGGGAATGGGAGCTTTTTTGTCCTGGTTAATTTTTCCGTCTCCATGAATAATTTGTTTAAAGTCTTTAGCTTTATTAGTAAGATTCTTAGGTGGTTTAGTAGGTTATTTTCTAAATTTGATGAGTGAAATTTTTAATTATAAAGTTGTTTTGTTTGCAGGGTCAATGTGGTTTATACCTTTCCTTTCTACATATGGTGTATTAAAAGTTCAATCAGGCGACAGGGGGTGGTTAGAATATTATGGGGCTCAGGGGGCTTATAGGAGGTTCGAGGTGTCCTCGAAATATTTACAATTAGCTCAAGATAATAAGGTTTATATAGTATTATTTGTTTTATGGCTAATTTTAGTAAGGGTAGTTTTAACTTTAATAATAATTTTAACTTCTTCCCTATCAATTATATTCACTAAAATTACCCACCCACTAGCGATAGGAGTAATCTTATTAATTCAAACAAGACTTATTGCAATAATAATAACATTTACTTGATTCTCCTATATTCTATTCCTCATTTTTCTAGGAGCCATACTAGTTCTATTTATCTACGTAGCCTCTCTTGCCCCCAATGAGCCTCTATCCCTCTTTAGTACACTTACTATAACCCTGGACCCCTTCCTTGGAAGTAGATTAAACACCATATACAATACAAACTTCCTAATTTTATACTTATTACTTACCCTAGTAGTAGTAGTTAAAATTACTGCAACTCATTTCGGACCTCTTCGAATAAATAGTACTGTGAAGGTTGTACCTTTTGTATCAGGGGCTTTTTATTTATGGTTCTCGAAATATTTATGTGGAAATAACAAATAATTAGTGATGATATGTCAGTCG-TACTTTATATATCTGGTTGTCTTTGAAAGGGGAAGAGCTCTTGTATAAGTAAAATTTA-GGTTTGATTAAGGAACTCGACAATTTATGCTCACCTGTTTATCAAAAACATGTCTATTTAATTTTTAGTCTGGCCTGCCCACTGATTAAAGGGCCGCGGTATCCGTGCTAAGGTAGCATAATCAGTAGTCTTTTAATTAGAGACTAGAATGAATGGTCGGATGAAGTATAGAATTTTACCTTTAAGTGAAAAGGCTTAGATAGGTAGGGGGACGATAAGACCCTATGAAGTTTCATTTGTTGGGGCGACAGGATTAAAATTACTCTAGGGATAACAGCGTAATTCTTTTTGAGAGTTCTTATCGACAAAAGTATTTGCGACCTCGATGTTGAATTAAATTTCACTAAGTAGGAGCTTTAGTGTAGGTCTGTTCGACCTTTAAAATCTTACATGATTTGAGTTCAGACCGGCGTGAGCCATTTCTATCTTTTA--GTACGAAAGGAGTGAGTGTTAATCCAGCTCGCGGTTATACTTATAAAGGTTAAAGTTTAGAATAGGATTAGATACCCTAGTATTTTTTACTGGAATTGAAATTTAAAGAATTTAGCCTAGTTAGAGGAACCTGTCTTTTAAACGATAAACCACGAAATATCTTACTCGTATGTATACCGTCATAGTTATAAGGGTCCATTAAATTAGATCAAGGTGCAGCTTATAA-AGGAGTAGAGGTGGGTTACAATAGAAGGAGGATTTAACAGTAATTTGAGGTGTGTACACATCGCCCGTCGCTCTCAGAGATAAGTCGTAACAAAGTAGGTGTATTGGAAAGTGTACCT
;
END;
begin sets;
	charset atp6=1-633;
	charset atp8=634-774;
	charset cox1=775-2304;
	charset cox2=2305-2967;
	charset cox3=2968-3750;
	charset cytb=3751-4860;
	charset nad1=4861-5763;
	charset nad2=5764-6615;
	charset nad3=6616-6945;
	charset nad4=6946-8268;
	charset nad4L=8269-8538;
	charset nad5=8539-10134;
	charset nad6=10135-10506;
	charset rrnL=10507-11120;
	charset rrnS=11121-11447;
end;

AAs

#NEXUS
BEGIN DATA;
dimensions ntax=31 nchar=3049;
format missing=?
datatype=PROTEIN gap= -;

matrix
Armadillidium_album_KX289585           MMMNLFSVFDPATSMNLNWVAAILGMVLFPASKWGSASRFSALFLFVMFNNMMGLLPYIFTPTSHLAVSLSVALPLWLGYFSYGWVMSAKCMLAHLVPLGTPMMLMPFMVIIESVSSLIRPLTLAVRLMANMIAGHLLLTLISSAVSMESSLFLLGVIFMQVVLVILEVAVAIIQSYVLVILSVLYSSEIPQMGPLPWFMLMSLTQRWFFSTNHKDIGTLYFIFGVWAGAIGTALSMIIRTELGQPGSLIGDDQIYNVIVTAHAFIMIFFMVMPIMIGGFGNWLIPLMLGSPDMAFPRMNNMSFWLLPPSLVLLLSSGLIESGVGTGWTVYPPLASSIAHSGASVDLGIFSLHLAGASSILGAVNFITTVINMRAAGMTMDRVPLFVWSVFITAVLLLLSLPVLAGAITMLLTDRNLNTSFFDPSGGGDPVLYQHLFWFFGHPEVYILILPAFGMISHIVSQESNKKEAFGTLGMIYAMVAIGVLGFVVWAHHMFTVGMDVDTRAYFTSATMIIAVPTGIKIFSWLSTLHGAHFSFSPSLLWALGFIFLFTLGGLTGVVLANSSIDIILHDTYYVVAHFHYVLSMGAVFAIFGGMVHWFPLFTGMSMNNFWLKIQFFIMFIGVNLTFFPQHFLGLGGMPRRYSDYPDIYSFWNFISSIGSLLSVVSVLMFLYIMWEAFLSSRYLILPLSMSSSLEWLHPYPPADHSYDEIPMMAWWNSLGFQDGVSPLMEQLIFFHDHIMTILVLILTLVGYILSSVVLNKNINRSLLENQTLEMIWTTFPMMILLFIALPSLRLLYLLDEVNSPSLTMKVVGHQWYWSYEYSDLSQLGFDSYMLPNQDLFRVLEVDNETTLPYKTQLRVLVTASDVIHSWAVPSLGVKVDAVPGRLNQLSFFVNRPGIFYGQCSEICGANHSFMPIKLEMVTLEGFLNWMLFNRHPYHLVDPSPWPLTSSLGAFLLTSGLISWFHTYSINLFMLGVFSIVLSMIQWWRDVIRESTFQGVHTSKVQKGLQWGMILFIISEILFFFSFFWAFFHSSLTPSVELGSVWPPVGIQPFDPFSIPLLNTAILLASGATVTWAHHSLLHAEHSEAAMGLLLTVFMGVYFTSLQYFEYLEASFSIADSVYGSTFFIATGFHGLHVIIGTTFLLICLLRLLKSHFSSSHHFGFEASAWYWHFVDVVWLFLYISIYWWGRKSNPAMKILNSALIEMPAPLNITLWWNFGSLLGICLMLQLTTGLFLAMHYSGHVHLAFDNLVYICRDVNNGWLLRTLHANGASMFFLCLYLHMGRSLYFNSYIFIYTWMMGVSILFLAMATAFLGYVLPWGQMSLWGASVITNLLSTIPYVGHLLVQWLWGGFAVDTPTLTRFFSLHFTLPFIMSFLVIIHVMFLHQTGSNNPIGINSNTAKIVFHPYFTLKDTMGMLFMLLMLVFITLWSPNSLGDPENFNPANPLSSPPHIQPEWYYLFAYAILRSIPNKLGGVLALLASVFIFYLLPSLQFYPFNKILLWSFLMISILLTWIGAKPVEDPYVITGQILTMLYFSFFLVDAWLAKWWDKLVFLFIYVLLSVAFVTLMERKILSYMQKRKGPNKMGFKGILQPFNDAIKLLSKEFFNLSMSNLSIYTFSPIAMLMISLLMWLTFPSLTGSVSMMMPLIFILCCLSSGVYPILGSGWSSNSKYAMLGSLRAVAQTISYEVSLVIIILSLVTLSNSFSLVKLMMMLWFTSALAETNRTPFDFSEGESELVSGFNTEYMSSGFVLFFLAEYSSILFMSLLFSVMFFYSIILISMVFIWVRGTLPRLRYDKLMMLAWKIFLPLALFYLLLFSSSIKLSMLLGVWVSIHSDSWFGVWIGLELNLLCFIPEPGVKYFLIQACASFLLLFISCALLLKLGAAPYYFWYLSVGEGVTWFQFLGLSTIQKIAPLVLLILSGFVGGVGGVNELSFRKLLVYSSINHLGWIWLIYFLVYCLLISMVVIILLVFGLYHMNQSLLSLGGLPPLLGFFPKLVIIMIISSVMTLFYYMRVLMSSVIAFMLMYLSPLLGVKQDMNYEKSTPFESGFDPQGSGRLNFSVRFFLIAVVFLIFDVEIALLLPLWGLLSLYFLLILTFGEWKEGALDWKMFFMALIVFFLVFKHVLSSLISLEFMALAMFSMLTFHSMFIGKESFFFVSITVCEAALGLSMVILLACKKGNDLFSNY---DTLSISLICLTFLILILMISSSFNFLLLSLLLFLILTFSTHNTILFYILFEASLIPTFVLILGWGYQPERQAGMYMLMYTVLASLPLLLALSVWSSLMKSWAISLILAFSVKLPVYMIHLWLPKAHVEAPVAGSMILAAILLKLGGYGILRSWAMSGGMIMALVCIFQSDIKLLIALSSVAHMSMVMAGILSLASWGINGAHYIMIGHGFCSSGLFCIANILYERVNSRSLFIIKGMQIALPILGMGWFLLCTSNMAAPPSLNLLGEMNSIIALFSWTSYLSFHLFTLVFLAAAYSLFLYSQMQHGKREFLLLTFHWVPLNIFILMFMTGILFLIFGLYLMVLNSSLMLEWVFMMNSSLNFYIDWMSVMFFSFIMISSSVLFYSDSYMPKDLGYRGFLFLVLMFVLSMFFMVFSLNLMSMMLGWDGLGIISYILVVFYKNEKSSSAGMLTIMSNRVGDAALLLSISCFLEMGSWNYLIILAAITKSAQIPFSAWLPAAMAAPTPVSALVHSSTLVTAGVYLLIRFSDILLVYLGILTTLMASIGALVEPDFKKVVALSTLSQLGIMIMTLSLGLTVLAFIHLLTHAVFKALLFMCSGKVIHSVNSSQDIRSMGGGVYNLPITNMVMVLSSYALCGVPFLAGFYSKDLIMEVSLMLFMMMVGLSASYSFRLLFMSSVSSVSQKMDISSDEEDWIMLLSKIILLIMSLSSGAFLIWVCLPSAPMISLTLNLKWLMWNLALLSSMKLSAKSMNMS-YLDLGWLEMLGGQGVNYLVLNLGNTMELLAFNSFCLIIGLESPQFLIMCLLIQTWYAYVLFLVFFGGMLILFVYVSSLAYVVSYLLVALYNVCWMVKVFEGPLR
Armadillidium_nasatum_MF187611         MMTNLFSVFDPSSSLALNWFSLALVMFLIPLGKSIGQSRFSALFLFIMINNMTGLLPYVFTATSHLVVTLSLAFPLWIGYFGFGWVNNLKWMLAHLMPQGTPWLLMPFMVVIESVSSLIRPSTLAVRLMANMIAGHLLLILVSSSVTVLNLMVFWGIVLAQLLLVILEVAVAIIQAYVLVILSVLYSSEV???????????????QRWLFSTNHKDIGTLYFMFGVWAGAVGTALSMIIRTELGQPGSLIGDDQIYNVIVTAHAFVMIFFMVMPIMIGGFGNWLIPLMLGAPDMAFPRMNNMSFWLLPPSLTLLLSSGLIESGVGTGWTVYPPLASSIAHSGASVDLGIFSLHLAGASSILGAVNFITTMINMRASGISMDRVPLFVWSVLVTAVLLLLSLPVLAGAITMLLTDRNLNTSFFDPSGGGDPILYQHLFWFFGHPEVYILILPAFGMISHIVSQEANKKEAFGTLGMIYAMVAIGVLGFVVWAHHMFTVGMDVDTRAYFTSATMIIAVPTGIKIFSWLSTLHGAHLSFSPALLWALGFIFLFTLGGLTGVVLANSSIDIILHDTYYVVAHFHYVLSMGAVFAIFGGVIHWFPLFTGVGLNNFWLKIQFLLMFIGVNLTFFPQHFLGLGGMPRRYSDYPDIYSFWNLVSSIGSLLSVVSVMLFLFILWEAFSVERCSILPLSTSSSVEWLHPYPPADHSYDEIPMIAWWNSLGLQDGVSPLMEQLIFFHDHIMIILTLIMSSVGYILLSMMLNSYINRSLLENQMLEMVWTILPAVILLFIALPSLRILYLLDEVNLPSMTVKVIGHQWYWSYEYSDFKNLEFEAYMVSVSDLFRALEVDNRTMVPYFSQIRVLVTASDVIHSWAVPSLGAKVDAVPGRLNQLSIYINRPGVFYGQCSEICGANHSFMPIVLEATPLTKFLNWMEFHRHPFHLVDPSPWPLTSSIGAFLLTSGLVKWFHFYSTDLFLVGGLSIILSMIQWWRDVVRESTFQGLHTIKVRSGLQWGMVLFIVSEVLFFFSFFWAFFHSSLTPSPELGSIWPPVGVQPFNPFNIPLLNTAILLASGATVTWAHHSLSHSEYSETVFSLLMTILLGVYFTALQAFEYMEASFSIADSVYGSTFFVATGFHGLHVLIGTTFLLICFVRLIKAHFSPAHHFGFEAAAWYWHFVDVVWLFLYISIYWWGRKNNPVLSIMNHALIDMPAPLNISSWWNFGSLLGICLLTQIITGLFLAMHFSGHVILAFDNLVYMCRDVNNGWLLRTLHANGASMFFICIYLHMGRSLYFNSFVMHNTWMIGVTILLLSMATAFLGYVLPWGQMSLWGASVITNLLSTIPYVGAALVQWLWGGFAVDTPTLTRFFSLHFILPFIILALVIIHILFLHQTGSNNPLGIKSNSLKSAFHPYFTMKDLLGMVIMVFLLFFLVLWDPNKLGDPENFNPANPLNSPPHIQPEWYYLFAYAILRSIPNKLGGVLALAASVMVFYTLPSSQFYPLNKCILWTFLSVVLLLTWIGAKPVEAPYIVTGQVLTLMYFSYFMLEPWLAKKWDKLLFMLIFILVSVAFVTLLERKVLGYMQKRKGPNKLGVKGILQPFSDAVKLLSKESISLSLVNLVMYQISPMVILLISLFLWVSYPSFLGSFEVSLPIIYILCCLSAGVYPILGAGWSSNSKYSMLGSLRAVAQTISYEVSLAIIILSLVALNSSFQLTKLISVLWLLSAFAETNRTPFDFAEGESELVSGFNTEYSASGFVLFFLAEYSSILFMSLFFSALFLGTTLAIVFLFIWVRGTLPRLRYDKLMELAWKTMLPLSLLYLFLFSSLFFMGMLSGVWFSIHSDSWLGVWVGLELNLVCFIPEPSVKYFLVQACASFLLLLILISLLLKLGAAPFYVWYLWVGDSLKWLQFLVLSTVQKIAPLVLLIMSGLIGGVGGINEVSLRKLLVFSSLNHMGWMWFIYFLFYCLMITMTIWILSLLKLYYLNQTFFSLGGLPPLLGFFPKLVVIMIMMSVITLFYYLRMGLSVLFIGVMLSVSPLLGSKQLSEYEKNSPFECGFDPVGMGRLNFSVRFFLIAVIFLIFDVEIALLLPLWGGLSALFLLILSLGEWQEGALDWKMFLVAFLVFFLVFKHVLSSLISLEFLVLAMFMLLSLFPLSSSMESFFFISIVVCEAALGLSLVILWVRKKGNDLFTSF---DTLSFSLICLSTLIMILMIMSSFSLLLNSLLMCLFLTFSTLNIIMFYIMFEASLIPTFMLILGWGNQPERQAGIYMMVYTVTASLPLLIIFLMWSNKIGSWAFILVLAFSVKLPTYLVHVWLPKAHVEAPVAGSMILAAILLKLGGYGLLRSWSLAGGAMIALLCVFQNDIKMLIALSSVAHMAMVMSGSLTLSLWGTNGAQFIMIGHGFCSSALFCVANMTYERLNSRSFFAIKGMQVILPVMSMAWFMLCTSNMASPPSLNLLGEMNSITAIFSWTYFLSLPLTIMVFLAAAYSLFLFSQSQHGKREWLILFLHWMPLNLLFLLYLVSIIFLIFSLNFVMLNYSVMFEWEIFSTAGFNFYVDWMSAMFFSFVLISGSVLYFSGSYMPMDKSLRKFMFMVFVFVLSMFFMVFSLNLVSMMLGWDGLGIISYILVVFYNNDKSNSAGMLTVMSNRVGDAALLLSIACFMEMSSWNYLVILAAMTKSAQIPFSAWLPAAMAAPTPVSALVHSSTLVTAGVYLLIRFSNLMLIYLGVLTTLMASLSALFEPDLKKVVALSTLSQLGIMMSTLALGFSELAFIHLLTHAVFKALLFMCSGKIIHNVGGYQDTRKMGGEMFNLPVTSMIMVLSSYALCGVPFLAGFYSKDLIIEASLMLYMLSVGLSTSYSFRLLFMSMVGPTNQSSYISSDEEDWIMLISKMFLLMLSLVSGAFLLWVCIPNPWMVSLVAGSKWLMWNLPKISGMKLSFSSMYLSSKLDLGWVEVFGGFGLYNLLSNKGSFLEGWKLNNSCLIIGVESPQMFVMYLLFQSWYAYILFLVFLGGMLILFVYASSLAYIVCYLLLTLYNVCWMMKFFEGPLK
Armadillidium_vulgare_MF187613         MMTNLFSVFDPSSSLSMNWVSLILGMFLIPFSKWVVNSRFSALFLFIMFNNIMGLTPYVYTATSHLAVTLSLALPLWLGYFMFGWVMNCKWMLAHLMPQGTPGLLMPFMVIIESVSSLIRPGTLAVRLMANMIAGHLLLVLVSSSVVGLSALMFWGIVLTQILLVVLEVAVAIIQSYVLVILSVLYSSEV???????????????QRWLFSTNHKDIGTLYFVFGVWAGAVGTALSMIIRTELGQPGSLIGDDQIYNVIVTAHAFVMIFFMVMPIMIGGFGNWLIPLMLGAPDMAFPRMNNMSFWLLPPSLTLLLSSGLVESGVGTGWTVYPPLASSIAHSGASVDLGIFSLHLAGASSILGAVNFITTMINMRAAGISMDRVPLFVWSVMVTAVLLLLSLPVLAGAITMLLTDRNLNTSFFDPSGGGDPILYQHLFWFFGHPEVYILILPAFGMVSHIVSQEANKKEAFGTLGMIYAMVAIGVLGFVVWAHHMFTVGMDVDTRAYFTSATMIIAVPTGIKIFSWLSTLHGAHLSFSPALMWALGFIFLFTLGGLTGVVLANSSIDIILHDTYYVVAHFHYVLSMGAVFAIFGGVVHWFPLFSGLSMNNFWLKIQFLLMFIGVNLTFFPQHFLGLGGMPRRYSDYPDVYSFWNLISSIGSLLSVISVMLFLFILWEAFISERYSVSPLSMSSSLEWLHPYPPADHSYDEIPMMVWWNSLGFQDGVSPLMEQLIFFHDHIMIILVLILSLVGYIMLSMVFNKNINRSLLENQTLEMVWTILPAIILLFIALPSLRLLYLLDEVNSPSLTVKVIGHQWYWSYEYSDFKNFEFDAYMVMTNELFRVLEVDNRTIIPHSLQIRMLITASDVIHSWAVPSLGVKVDAVPGRLNQLSFFSNRTGMFYGQCSEICGANHSFMPIVLEAVPLANFLNWMMFHRHPFHLVDPSPWPLTSSMGAFLLTSGLVKWFHFYSIDLFMVGILSIIFSMIQWWRDVVREGTYQGLHTMKVQVGLQWGMVLFIVSEVLFFFSFFWAFFHSSLSPSPELGSVWPPVGIQPFNPFNIPLLNTAILLASGATVTWAHHSLTHAEYSEAVVSLFMTIFLGVYFTTLQAFEYMEASFTIADSIYGSTFFVATGFHGLHVLIGTTFLLVCFIRLTKAHFSPTHHFGFEAAAWYWHFVDVVWLFLYISIYWWGWKNNPALKILNHSLIDMPAPLNITMWWNFGSLLGICLFLQIITGLFLAMHYSGHVSLAFDNLVYLCRDVNNGWFLRTTHANGASMFFICLYLHLGRGMYYNSFTMIHTWLVGVTILLISMATAFLGYVLPWGQMSLWGASVITNLLSTIPYVGNSLVQWLWGGFAVDTPTLTRFFSLHFILPFIIMALVIIHILFLHQTGSNNPLGVKSNLMKTTFHPYFTLKDLLGMIIMIFLLIMLVLWDPNMLGDPENFNPANPLNSPPHIQPEWYYLFAYAILRSIPNKLGGVLALMASVMVFYFMPSTQFYPLNKFTLWMLLSVVILLTWIGAKPVEAPYIITGQILTIMYFSFFILDPWMAKWWDKSILLMMFILISVAFVTLLERKILGYMQKRKGPNKLGFKGILQPFSDAVKLLVKESLLLNLVNLMIYLLSPVVILLISLFLWVTYPSFLGGLEVSLPIIFILCCLSAGVYPILGSGWSSNSKYSMLGSLRAVAQTISYEVSLAILLLSLVVVNSSFSLKKLIAILWLISALAETNRTPFDFAEGESELVSGFNTEYSASGFVLFFLAEYSSILFMSLFFSVLFLGLTSMLVILFIWVRGTLPRLRYDKLMELAWKIMLPLSLMYLLLFTGMFFMGMLSGIWISIHSNSWFGVWAGLELNLICFIPEPSVKYFLVQACASFLLFLITVSLLLKLGAAPFYFWYLWVGSSLKWLQFLSLSTIQKISPLVLLIVGGVVGGIGGINEASLRKLLIYSSLNHMSWMWLVYFFFYCLMLMMVVWILYLLKLYYLNQSFLSLGGLPPLLGFFPKFMVILIMSSVVTLFYYLRASLSVLIIGMMLSISPLLGSKQISEYEKNSPFECGFDPLGIGHLNFXVRFFLIAVIFLIFDVEIALLLPLWGVLNLIFLLVLSFGEWWEGALDWKMFMMAFMVFFLVFKHILSSLISLEFMALAMFSMFSLSPMLLKSESFLFISIVVCEAALGLSLIILWVRKKGNDLFITF---DTLSFSLISLSVFIMILMVMSSFSMLLTSLLICLIITFSTSNIIMFYIMFEASLIPTFMLILGWGNQPERQAGMYMMIYTVMASLPLLVAFLIWSNNLSSWAFILIFAFSVKLPTYLVHLWLPKAHVEAPVAGSMILAAILLKLGGYGMLRSWSLTGGAMIAVFCVFQTDIKLLIALSSVAHMSMVMSGLLTFSYWGINGAQFIMIGHGFCSSGLFCIANMSYERMNTRSLFIMKGLQTSMPVMTMLWFMLCTSNMAAPPSLNLLGEMNSITAMFSWTHYTLLLLAMLVFLAAAYSLFLFSQTQHGKREWLTLLLHWIPLNLLIMLLLMAFVFMVTSLNFMNFNRSLLVEWDIFSSSSFNFYVDWMSTLFFSFVLISGSVLYFSGSYMPMNSKFRGFMILVFMFVLSMFFMVFSLNLVSMMLGWDGLGIISYILVVFYNNEKSNSAGMLTVMSNRIGDSALLLSVAYFMEMSSWNYLIIMAAMTKSAQIPFSAWLPAAMAAPTPVSALVHSSTLVTAGVYLLIRFSDLMLMYLGMLTTLMSSLSALFEPDFKKVVALSTLSQLGIMVMTLSMGFGKLAYIHLLTHAVFKALLFMCSGKVIHSVGDYQDARKMGGEIFNLPITSAVMVLSSYALCGVPFLSGFYSKDLIIEYSLMLYMLIVGLSSSYSFRLLFLSMISFTNQNVSLMSDEEDWVMLVSKFGLLVMSLLSGALLMWVCMSSSNMISLGYMFKWMMWNLPMLSGMKFGFSSMSLYVKLDLGWLEVFSGAGFYKLFSSSSLFLGGWNLNNSCLIISIESPQLFVMYLLFQSWYAYILFLVFLGGMLILFVYTSSLAYVVIYLLIALYNVCWMMKIFEGPLQ
Armadillidium_vulgare_MF187614         MMTNLFSVFDPSSSLSMNWVSLILGMFLIPFSKWVINSRFSALFLFIMFNNIMGLTPYVYTATSHLAITLSLAFPLWLGYFSFGWMMNCKWMLAHLMPQGTPGLLMPFMVIIESVSSLIRPGTLAVRLMANMIAGHLLLVLVSSSVSGLSALMFWGIILTQILLVVLEVAVAIIQSYVLVILSVLYSSEV???????????????QRWLFSTNHKDIGTLYFVFGVWAGAVGTALSMIIRTELGQPGSLIGDDQIYNVIVTAHAFVMIFFMVMPIMIGGFGNWLIPLMLGAPDMAFPRMNNMSFWLLPPSLTLLLSSGLVESGVGTGWTVYPPLASSIAHSGASVDLGIFSLHLAGASSILGAVNFITTMINMRAAGISMDRVPLFVWSVLVTAVLLLLSLPVLAGAITMLLTDRNLNTSFFDPSGGGDPILYQHLFWFFGHPEVYILILPAFGMVSHIVSQEANKKEAFGTLGMIYAMVAIGVLGFVVWAHHMFTVGMDVDTRAYFTSATMIIAVPTGIKIFSWLSTLHGAHLSFSPALMWALGFIFLFTLGGLTGVVLANSSIDIILHDTYYVVAHFHYVLSMGAVFAIFGGVVHWFPLFSGLSMNSFWLKIQFLLMFIGVNLTFFPQHFLGLGGMPRRYSDYPDVYSFWNLISSIGSLLSVISVMLFLFILWEAFISERYSVSPLSMSSSLEWLHPYPPADHSYDEIPMMVWWNSLGFQDGVSPLMEQLIFFHDHIMIILVLILSLVGYIMLSMVFNKNINRSLLENQTLEMVWTILPAIILLFIALPSLRLLYLLDEVNTPSLTVKVIGHQWYWSYEYSDFKNLEFDAYMIMTNELFRVLEVDNHTIIPHSLQIRMLITASDVIHSWAVPSLGVKVDAVPGRLNQLSFFSNRTGMFYGQCSEICGANHSFMPIVLEAVPLVNFLDWMTFHRHPFHLVDPSPWPLTSSMGAFLLTSGLVKWFHFYSIDLFLVGILSIIFSMVQWWRDVVREGTYQGLHTMKVQVGLQWGMILFIVSEVLFFFSFFWAFFHSSLSPSPELGSVWPPVGIQPFNPFNIPLLNTAILLASGATVTWAHHSLTHAEYSEAVVSLFVTIFLGVYFTILQAFEYMEASFTIADSIYGSTFFVATGFHGLHVLIGTTFLLICFIRLIKAHFSPTHHFGFEAAAWYWHFVDVVWLFLYISIYWWGRKNNPALKILNHSLIDMPAPLNITMWWNFGSLLGICLILQIITGLFLAMHYSGHVSLAFDNLVYLCRDVNNGWFLRTTHANGASMFFICLYLHLGRGMYYNSFTMIHTWLVGVTILLISMATAFLGYVLPWGQMSLWGASVITNLLSTIPYVGNSLVQWLWGGFAVDTPTLTRFFSLHFILPFSISAMVIIHILFLHQTGSNNPLGIKSNPMKTSFHPYFTLKDLLGMIIMIFFLIMLVLWDPNMLGDPENFNPANPLNSPPHIQPEWYYLFAYAILRSIPNKLGGVLALMASVMVFYFMPSTQFYPLNKFTLWILLSVVILLTWIGAKPVEAPYIITGQMLTIMYFSFFILDPWMAKWWDKLILLMMFILISVAFVTLLERKILGYMQKRKGPNKLGFKGIMQPFSDAVKLLVKESLLLNLVNLMIYLLSPMVILLISLFLWITYPSFLGGLEVSLPIIFILCCLSAGVYPILGSGWSSNSKYSMLGSLRAVAQTISYEVSLAILLLSLVIINSSFSLKKLIAILWLISALAETNRTPFDFAEGESELVSGFNTEYSASGFVLFFLAEYSSILFMSLFFSVLFLGLTSMLVFLFIWVRGTLPRLRYDKLMELAWKIMLPLSLVYLLLFTGMFFMGMLSGVWISIHSNSWFGVWAGLELNLICFIPEPSVKYFLVQACASFLLFLITISLLMKLGAAPFYFWYLWVGNSLKWIQFLSLSTIQKISPLVLLIVGGVVGGIGGINEASLRKLLVYSSLNHMGWMWLVYFFFYCLMLMMVVWILYLLKLYYLNQSFLSLGGLPPLLGFFPKFIVILIMSSVITLFYYLRASLSVLIIGVMLSISPLLGSKQISEYDKNSPFECGFDPMGIGHLNFSVRFFLIAVIFLIFDVEIALLLPLWGVLNLIFLLVLSFGEWWEGALDWKMFMMAFMVFFLVFKHILSSLISLEFMALAMFSMFSLSPMLLKSESFLFISIVVCEAALGLSLIILWVRKKGNDLFITF---DTLSFSLISLSIFIMILMVMSSFSMLLTSLLICLTITFSTSNIIMFYIMFEASLIPTFMLILGWGNQPERQAGVYMMIYTVMASLPLLVAFLIWSNNLSSWAFILIFAFSVKLPTYLVHLWLPKAHVEAPVAGSMILAAILLKLGGYGMLRSWSLTGGVMIAVFCIFQTDIKLLIALSSVAHMSMVMSGLLTFSYWGINGAQFIMIGHGFCSSGLFCIANMSYERMNTRSLFIMKGLQTSMPVMSMVWFMLCTSNMAAPPSLNLLGEMNSITAMFSWTHYTILLLASLVFLAAAYSLFLFSQTQHGKREWLTLLLHWVPLNLLIMFLLMAFVFMLISLNFMNFNRSLMVEWDIFSSSSFNFYMDWMSTLFFSFVLISGSVLYFSGSYMPMNSKFRGFMILVFMFVLSMFFMVFSLNLVSMMLGWDGLGIISYILVVFYNNEKSNSAGMLTVMSNRIGDSALLLSVAYFMEMSSWNYLIIMAAMTKSAQIPFSAWLPAAMAAPTPVSALVHSSTLVTAGVYLLIRFSDLMLMYLGMLTTLMSSLSALFEPDFKKVVALSTLSQLGIMMMTLSMGFGKLAFIHLLTHAVFKALLFMCSGKVIHNVGDYQDARKMGGEIFNLPITSAIMVLSSYALCGVPFLSGFYSKDLIIESSLMLYMLIVGLSSSYSFRLLFLSMISFTNQNVSLMSDEEDWVMLISKFGLLVMSLLSGALLMWVCISSSNMISLDYMFKWMMWNLPMLSGMKFGFSSMSLHVKLDLGWLELFSGAGFYKLFSSSGLFLEGWNLNNSCLIISIESPQLFVMYLLFQSWYAYVLFLVFLGGMLILFVYASSLAYVVVYLLIALYNVCWMMKIFEGPLQ
Asellus_aquaticus_GU130252             MMTNLFSIFDPAPALSLNWCSSAIGLLILPPAFYLFNSYLLSLFTFIMFNYSLGLFPQIFTASSHLVFTLSLALPLWLAYYSYGWVNKFKYMMAHLVPSGTPSVLIPFMVVIESVSSLIRPLTLAIRLAANMIAGHLLMALLSNYASIFSSTMILTVVSSQVLLLILEAAVALIQAYVFMVLSVLYISEIPQMAPIMWSVLLIMFQRWLFSTNHKDIGTLYFIFGAWSGSVGTALSMLIRTELGQPGSFIGNDQIYNVIVTAHAFVMIFFLVMPVMIGGFGNWLIPLMLGAPDMAFPRMNNMSFWLLPPSLTLLLSSGLIESGVGTGWTVYPPLAASIAHSGPAVDLGIFSLHLAGASSILGSVNFISTVINMRTEGMSFDKIPLFVWSVFLTTILLLLSLPVLAGAITMLLTDRNLNTSFFDPSGGGDPILYQHLFWFFGHPEVYILILPAFGMISHIVSQESNKKETFGALGMIYAMIAIGILGFVVWAHHMFTVGMDVDTRAYFTSATMIIAVPTGIKIFSWLSTLEGAQLTYSPALMWALGFVFLFTLGGLTGVVLSNSSIDIILHDTYYVVAHFHYVLSMGAVFAIFGGIAHWYPLFTGLSLHPYWMKVQFLTMFAGVNLTFFPQHFLGLEGMPRRYSDYPDTFTYWNIIPSIGSLISVISVLLFLFIIWESLVSNRAVTYHMNFSSSLEWYHSPPPADHSYNEIPLISFWNSLGLQNSASPLMEQLTFFHDHAMIVLITITFFVGYLLLSALFNRLTYRFFLESQSIEVIWTILPALILIFIALPSLRLLYLLDEINQPSVTLKATGHQWYWSYEYSDFSDTEFDSYIDSLPPIFRLLEVDNRVTLPQSFQIRLLVTASDVIHSWTVPSLGVKADAVPGRLNQISFVMKRPGVFYGQCSEICGANHSFMPIVVESVSLPHFTSSMKNMMHPYHLVDMSPWPMTSSLSALMLTAGLAKWFNTFDPTLFFLGVLGVILSMVQWWRDITREGSFQGLHTKKVVSGLQWGMILFITSEVLFFFSFFWAFFHSSLSPCLEVGGIWPPIGIEPLNPFQVPLLNTIILLSSGVTVTWAHHSILHNKFNQALESLFFTIILGLYFTRIQAMEYVEASFSIADSIYGTTFFVATGFHGLHVIIGATFLLVCWLRLKFHHFSSSHHLGFEAAAWYWHFVDVVWLFLYTFIYWWGQKQDPSLEILNNSLVEMPAPKNISAWWNVGSLLGVCLGAQIVTGLLLSLHFINCSDYAFSSVVHISQDVDLGWLMRYIHANGASVFFIGLYLHIGRGLYYGSYRLLHVWSVGVSLFLLVMATAFLGYVLPWGQMSFWGATVITNLVSTMPVYGQDMVQWLWGGFAVGGVTLTRFFALHYLLPMVISAMVMIHIMYLHQTGSCNPVGLGTSVGKESFHPFYSIKDVAGMVIMLAFLVFLSVLAPFLLGDPENFNEANPLSTPLHIQPEWYFLFAYA--------------------------------------------------------------------------------------KIIILVISVLISVAFLTLFEQKILSYSQSRKGPVKVGFKGMLQPFSDAIKLFSKEITTPYLANYYVYFISPVISLGVVLTMWLMFPSSLGVSEVQLGVVFMMCCLSAGVYSLLGAGWSSNSKFALLGGLRAVAQTISYEVSFSLILLSFIVLVASFEVEGFLTMAWFISSLAETSRTPFDFSEGESEIVSGFNTEYSSGPFALFFLAEYGSILFMGTIFSFIFLGKICSVLLIFIWVRSTLPRLRYDKLMDLSWVVFLPVSIAYLIFFVGLFLFTLTTGIALMITGKTWFSVWLGLEINMMSFLPEGGLKYFLVQAVASLIILLLMAPLALKLGMAPLHFWLPEVVKALGWSENMILLTLQKVGPLYLLLFSAVVGAVGGLNETDMRKLMAFSSIGHMGWMWTLYLITYMIMALSVMMLLKKMKILYLSQMLLSMGGFPPLLGFAPKWAILLISASVITLYYYIRAGLAVLIAGLLTVLSLAISEKMYFDREKASPFECGFNPMMTSRLPFSLRFFVIAVVFLVFDVEIVLLLPLWVLSYLLFLAILLAGEWSYGALSWKMFSVGVVSFVLNKNHLLSALISLEFMVLSLFISISVFY-QLPEGSLAFITISVCEGALGLSVLVLYTRSFGSENLGTTAFNDSVGYSLTLLSIWIIMLMVLASYNWTMVALLVTLVMAFSSSNLLMFYIFFEASLIPTFMLILGWGYQPERRAGVYMMLYTVFASLPLLLVLLSLGGKDLMVMIGAMLAFMVKLPLYLVHLWLPKAHVEAPVAGSMILASVLLSLGGYGVVRFWSMMGGVYVSMACLRQTDVKVLIALSSVAHMAMVFGGILTMTTWGVNGAVLVMMGHGFCSSGLFCIANMSYERSGTRSLLVMKGAQSILPALTLWWFLLAAANMAAPPSMNLLGEIHSILGTVRWSLYNMVPVAGLVFLAAAYSIYLYVMTQHGKREHLTMLLHWVPINLMVVLGASGAVLFMSSVTHLSCGVGEVFEVPLFYLNSLTFYFDGAGLMFLSFVMVSSAVLLFSGSYMHDDFFAVRFTLLVLLFVMSMGLLITSLNMVSILLGWDGLGVVSYILVVYYQNEKSNAAGMITALTNRLGDAAILLSIALLADSGSWNFLIVAASITKSAQMPFSAWLPAAMAAPTPVSALVHSSTLVTAGVYLMIRFDPLLLSLTAFLTTFMASASAMGECDLKKIVALSTLSQLGVMVMTLSLGFSHLALFHLLAHATFKALLLMCSGKIIHSLGDTQDIRSMGGLLDSLPVTGAFFNLANMALCGFPFLAGFYSKDLLVEAALGLLCLMVGLPSAYSVRLSMLAVLNCPSLPSVSNISEEDKLISGAYTMLGSLAVASGALLSWVLLPTPMLITLPPALKLAMWLLPSFSGSAPSWAGLRGNASLDLGWAELFGGEGGHALFTKMSSLLPKGVFSSSGLFLASNTPHLLIASLLASTWLAYILFLVFLGGVLILFTYISCLSFLFIYLLITLLYVVTVMKTYYAALR
Atergatis_floridus_NC_037201           -MANLFSIFEPSSSLSINWMSTLLGLMFIPYLYWASPSRFVSLFSLIVFNNFLGLLPYVFTSSSHMVMTLSLSLPLWITLMIFGWLNHTQHMFAHLVPQGTPFVLMPFMVLIETISNVIRPGTLAVRLAANMIAGHLLLTLLGNTGPSLSLSILSILVFSQILLLILESAVAIIQSYVFAVLSTLYTSEIPQMAPLLWLYLYFFFQRWFFSTNHKDIGTLYFIFGAWAGMVGTSLSLIIRAELGQPGTLIGNDQIYNVVVTAHAFVMIFFMVMPIMIGGFGNWLVPLMLGAPDMAFPRMNNMSFWLLPPSLTLLLMSGMVESGVGTGWTVYPPLAAAIAHAGASVDMGIFSLHLAGVSSILGAVNFMTTVINMRSFGMTMDQMPLFVWAVFITAILLLLSLPVLAGAITMLLTDRNLNTSFFDPAGGGDPVLYQHLFWFFGHPEVYILILPAFGMISHIVSQESGKKESFGTLGMIYAMLAIGVLGFVVWAHHMFTVGMDVDTRAYFTSATMIIAVPTGIKIFSWLSTLHGTQISYSPSLLWALGFIFLFTVGGLTGVVLANSSIDIILHDTYYVVAHFHYVLSMGAVFGIFAGIAHWFSLFTGLSLNPKWLKIHFFVMFIGVNTTFFPQHFLGLNGMPRRYSDYPDAYTTWNIVSSMGSMISFVAALGFMVIIWEALTSARPVLFSPFLPSSIEWHHNYPPADHSYMEIPLMATWTHLGFQDGASPLMEQLIFFHDHIMLILILIITFVGYMLSTVLTNSLINRYMLEHQTIEMIWTSVPAIILIFIALPSLRLLYLLDEVNTPAMTLKAIGHQWYWSYEYSDFLHLEFDSYMIPSNDLFRLLDVDNRTVLPMNTQIRIIMSAADVIHSWTIPALGIKADAIPGRLNQASFLINRPGLFFGQCSEICGANHSFMPIVIESVSTDAFLNWSLHGHHPYHLVDMSPWPLTGSISAMMLTTGLIKWFHQYNMNLLLLSLLATILTMIQWWRDITREGTYQGLHTSVVTTGLRWGMILFILSEVLFFFSFFWAFFHSSLSPTIEIGMYWPPLGIQPFNPFQIPLLNTTILLSSGATVTWAHHAIMESNHSQAIQSLALTIILGVYFTMLQAFEYIEASFTIADSVFGSTFFVATGFHGLHVIIGTSFLFICFIRLFNCHFSSFHHVGFEAAAWYWHFVDVVWLFLYVFIYWWGRKFHPLFKIVNNALVDMPLPSNISTFWNFGSLLLLCLAIQIATGLFLAMHYTAHIDLAFSSVAHICRDVNYGWLLRTMHANGASFFFICLYVHIGRGIYYGSYMIFHAWMVGVVILFLTMATAFLGYVLPWGQMSFWGATVITNLFSAIPYIGTDLVQWIWGGFSVDNATLTRFFTFHFVLPFAIIAASLIHVLFLHHTGGNNPLGISCQLDKIPFHPYFTFKDIVGFVIMFSILLFISLFDPYLLGDPDNFIPANPLVTPAHIQPEWYFLFAYAILRSIPNKLGGVIALVVSVAILFILPSLTFYPFNQTMFWLFISILVLLTWIGARPVEDPYILTGQILTILYFSFFIFNPLLLMSWDNYLVLIICVLVGVAFVTLLERKILGYIQIRKGPNKVGYMGMLQPFSDAVKLFTKEQTMPIMSNFLAYYLSPVFSLFISLVVWVSVPYEIGLVSFNMSVLFFFCCLSMGVYSTMIAGWASNCKYSLLGSLRAVAQTISYEVSLALILLSFIVLVGGFSLELFLSLIWFSSCLAETNRTPFDFAEGESELVSGFNTEYSSGGFALIFMAEYASILFMSVLFTIIFLGKSVMIAFVFVWVRGTLPRLRYDKLMYLAWKSFLPVSINYLVFFLGFFFLSLILGTILSVSSTSWFGAWIGLELNLMSFIPEAALKYFLIQALASTLIIIIMTALLLKLGAAPFHFWFPQIMEGLSWLQTIILMTIQKLAPMFLIILSAYMGALGGLNTMKLRKIMAFSSINHMSWMWITYFFFYTIISSSVVFFLHTFQLFSISDSLLSLGGLPPFTGFIPKWMMILLSSALITLYFYLRILIPFIIAVIVMILASILSKKTILDREKNSPYECGFDPKGSARLPFSLRFFLIAVIFLIFDVEITLLLPIYISTSIMFLIILLLGEWKQGALDWSMVFCGLWSFVSYHKHLLNSLLSLEFMMLGVFWLLSIQMTSVGSESLFFLTLAACEGALGLSLLVYVVRSHGNDRFSSLSVLDYISYIMVYLSFWIMSLVILSSFIIVSLLLLLSLVVTFSSMDYLLFYISFEMSLIPTLILILGWGYQPERQAGVYMLFYTLAFSLPLLGSLLFLFYKSGSWYFCSVWAFLVKLPMYMFHLWLPKAHVEAPVAGSMILAGVLLKLGGYGLIRSVGLIGGAYISFVCLRQVDMKSLIAYSSVAHMSLVLCGLMNLSMWGLSGGVIVMVGHGLCSSGLFCLANIVYERVSSRSLVVGKGLLSFMPSMGLWWFLLSVSNMASPPSLNLLGEISLIISVLSWSKISVVGLSLLSFFSAAYTLYMYSLSQHGLQEYLILFMHWFPLNVLILLGLGSIYCVSMAGLSLMKESMDVVEWELMSLNSFTFVFDWISLLFVGFVLISSSVLYYSGSYMFGDKSFNRFMYLVLAFVASMGMMVMSPNLISILLGWDGLGLVSYALVIYYQNEKSANAGMLTVLSNRVGDVAILMSIGLMSSLGGWNFFLVLAAMTKSAQIPFSAWLPAAMAAPTPVSALVHSSTLVTAGVYLMIRFSSALLLIISCLTMFMAGLGANFEYDLKKIIALSTLSQLGVMLSILALGYPKLAFFHLLSHALFKALLFMCAGVVIHSVGDYQDIRYMGSLVLYMPLSVSYMTIANLALCGFPFLAGFYSKDLILEVAFMLFVLATGLTVMYTARLIYYSLSGSFNLSSFHNVSDEDSIMVNSMSMLGLGAIFGGALLSWLVFPDPSMICLSNFMKSLMWFMPFLSSLKTSKLSLNLGKVGDKGWYEHFGGQGGFYFFSSLFMVLNNFHMNSSFLFTRLSHPLSLGATLLLQTWFSYILFMIFLGGMLVLFIYVASLAFLISYLLLTLIVIVKIINLFKGPLR
Bathynomus_sp__KU057374                MMTNLFSIFDPSTHLPLNWVAIFLGLVIIPLGFWTLPSRLMALFLLILVNNSMGLLPYIFTSSAHLWFTLGLALPLWFGYFLYGWAANTLHSLAHLVPQGTPYSLMPFMVLIESISGLIRPVTLSVRLAANMIAGHLLLALMSGAVSVLSPISGALIILAQIALLLLEAAVAAIQAYVFTTLSALYVSEVPQMAPMPWMSLVIVLQRWLYSTNHKDIGTLYFIFGAWAGAVGTGLSMIIRVELGQPGSFIGDDQIYNVVVTAHAFVMIFFLVMPVMIGGFGNWLLPLMLGAPDMAFPRMNNMSFWLLPPSLALLLSSGLVESGVGTGWTVYPPLASGIAHSGASVDLAIFSLHLAGASSILGAVNFMSTTINMRSYGMSPDRVPLFVWSVFITAVLLLLSLPVLAGAITMLLTDRNLNTSFFDPSGGGDPILYQHLFWFFGHPEVYILILPAFGMVSHIVSQEAGKKETFGALGMIYAMAAIGVLGFVVWAHHMFTVGMDVDTRAYFTSATMIIAVPTGIKIFSWLSTLHGCRLAYSPSLLWALGFIFLFTVGGLTGVVLSNSSIDIILHDTYYVVAHFHYVLSMGAVFAIFGGCAHWFSLFTGLTLNPAYMKVQFILMFLGVNLTFFPQHFLGLGGMPRRYSDYPDVYSCWNSVSSVGSLVSVVSVLIFLSAVWEAFSAGRPILSVQSLSSSLEWLHPLPPADHSYGEIPMISWWSSLGFQNGASPLMEQLIFFHDHVMVLLVAITGLVGYIMSSVFFNHLTNRSMLESQTTEVIWTILPAFVLIFVAFPSLRLLYLLDEVMGPGLTLKAIGHQWYWSYEYSDFMGVEFDSYMVPADSLFRLLETDNHTVLPMGVQVRVLVTAEDVIHSWAVPALGVKGDAVPGRLNQLSFTCLRPGLYYGQCSEICGANHSFMPITIESVSLPTFISWTNVRLHPYHLVDMSPWPLTSSLGAFLLTSGLVKWFHLFNADLLLLAILSVVLSMIQWWRDVVREGTYQGLHTEKVQSGLQWGMILFIVSEVLFFFSFFWAFFHSSLSPCMEVGSVWPPVGLQPFNPFQIPLLNTAILLASGATVTWAHHSLLYQDYTSAKKSLGLTVVLGVYFTALQALEYYESPFTIADSVYGSTFFVATGFHGLHVIIGTTFLTVCWLRLIQMHFSAGHHFGFEAAAWYWHFVDVVWLFLFVSIYWWGRKYNPLFKIFNSALVDMPAPSNISSWWNFGSLLGLCLATQIVTGLLLAIHYSNNIDSAFSSIIHICRDVNYGWLLRVLHANGGSFFFICLYAHIGRGIYYGSFRLMHTWMLGVTLFLLSMATAFLGYVLPWGQMSLWGATVITNLLSSIPYIGQELVQWLWGGFAVDGATLTRFFTLHFLLPFIILAFVIIHILFLHQTGSNNPLGVSSGQDKIPFHPYFIYKDAVGFIMLMAPLFFLALLDPYLLGDPENFNPANPLMTPPHIQPEWYYLFAYAILRSIPNKLGGVIALISSVVILYLLPSMNTLPISKLLFWLFIATVLLLTWIGARPVEYPYILIGQILTAIYFLYFMLEPLLYLLWLKLIILFICVLIGVAFVTIYERKILSYMQIRKGPNKVGLKGVLQPFSDALKLFTKGGLWLSFSNIPLYLASPVLSLGIMLLLWFSIPSSLGVGEVSLGLIFILCCLSVGVYPTLGAGWSSNSKYSLLGSLRAVAQMISYEVSLALILLGFILLTLSLETSDLLAGVWLATSLAEMNRTPFDFAEGESELVSGFNTEYSGGGFALFFLAEYGSILFMSTLFVVIFLGKVAWLAFLFVWARGTLPRFRYDKLMSLAWKTFLPMSLMYLIFFLGFYGSSLVFGTMLAISSSSWLGVWVGLEINLLSFMLEAGLKYFLVQASSSLLVIVLGGALILKSGGAPFHFWFPMVSEGLSWVSVSFLVTIQKLAPLVLLLLSAATGALGGMSELYLRKLMSFSSIGHFGWLWMVYFMLYCLIVISLIYLFKVYNLFHLSQGLLSLGGMPPLLGFLPKWIIVLLAASAITIYYYLRVMLPSFVSLLMLSIATLLGSKMDSDREKSSPFECGFDPSGGGRLPFSLRFFLIAIIFLVFDVEITLLLPLWALSGMLFLVVLWAGEWQGGALDWKMFMVGFMSFMLNWGHMLTSLISLELMALSIFFAMSSSSASPHTAPLLFLAVAVCGAALGLSVLVLFTRTKGNELLSGFNTLDTTAATLILLSVWITLLMVLASFMVNLSALMLILICTFSATNLLFFYILFEASLLPTFMLILGWGYQPERQAGIYLLLYTLLASLPLLASLSFWSYMGGSWLLISILAFAVKLPLYVTHLWLPKAHVEAPVAGSMILAGILLKLGGYGLLRCWSIIGSSYVGLICARQTDTKFLIALSSVAHMGLVMGGIVTMSSWGLNGALFIMVGHGFCSSGLFCIANMAYERGGSRSLLLMKGMQTTLPALTLWWFLLAISNMAAPPTLNLLGEMNVIMSLFSWSFILLCPIAWLTFFAAVYSLYLYAASQHGKRELITLLLHWLPLNAMILLLVVSFFMGGLGLLSLVYLPSSVMEFNIFYSSSFTMVFDWMSYLFFSFVFISASVIYYSGSYMEGDVNMERFIILVMLFVGSMFFLVFSLNLISVLLGWDGLGIVSYILVVYYQNEKSEAAGMITALSNRIGDAAILLGIGAMVETGSWEFMVVLAAITKSAQMPFSAWLPAAMAAPTPVSALVHSSTLVTAGIYLLIRFNPLLLAMLGLLTTLMASISATYETDLKKVVALSTLSQLGFMVTTLSLGLYELAFFHLLTHAVFKALLFMCSGKILHSLG-GQDMRSMGGLVLALPYTGACLNLSNLALCGFPFLAGFYSKDLFIESWFMLAGLCVGLSTVYSIRFSYMSMFGFSNLAPLGSASDKDSIVTISMVGLSLLALVSGAGFYWLLLPSPVGILLPPLLKLLMWFLPWVSGQFISGAGLAKSKSLDFGWWESWGGQGAYVMIMNGGAKVVEAQSGSSALLMSFSTPPWMVCAIILQTWGAYILLLIFLGGMLVVFSYISSLALATGCLLLALFCVVNMTKSTSGPLR
Cylisticus_convexus_KR013002           MMTNLFSVFDPASSASLNWISMSLGILILPSMKWSINSRFMALFLFILFNNILGLVPYVFTATSHFMITFSLALPLWLGYFSFGWVKDFKWMMAHLMPQGTPTVLMPFMVLIESVSSLIRPGTLAVRLMANMIAGHLLLTLVSSAIQVFSIYSVMGVVLAQVMLVVLEVAVAAIQSYVLVVLSVLYSSEVPQMGPLPWVIMLAMVQRWIYSTNHKDIGTLYFILGAWSGAVGTALSMIIRTELGQPGSLIGDDQIYNVIVTAHAFVMIFFMVMPIMIGGFGNWLVPLMLGAPDMAFPRMNNMSFWLLPPSLTLLLSSGLIESGVGTGWTVYPPLASGIAHSGASVDLGIFSLHLAGASSILGAVNFITTVINMRAPGIKMDRVPLFVWSVLITAVLLLLSLPVLAGAITMLLTDRNLNTSFFDPSGGGDPILYQHLFWFFGHPEVYILILPAFGMISHIVSQETNKKEAFGTLGMIYAMIAIGVLGFVVWAHHMFTVGMDVDTRAYFTSATMIIAVPTGIKIFSWLSTLQGAHLSYSPALLWALGFIFLFTLGGLTGVVLANSSIDIMLHDTYYVVAHFHYVLSMGAVFAIFGGVVHWFPLFTGLSMSSFWLKIQFLVMFVGVNLTFFPQHFLGLGGMPRRYSDYPDVYSFWNLVSSIGSLLSVVSALMFLLVIWEAFLTKRYVIFPVSLNSSLEWFHPYPPADHSYDELPMIPWWNSLGLQDGVSPLMAQLIFFHDHTMIVLTLIITVVGYIMVSLGASSYVNRSLLENQMIEVIWTILPAVILLFIAFPSLRLLYLLDEVSTPNLTVKVIGHQWYWSYEYSDFKTLEFDSYMIPVNDLFRNLEVDNRTLVPFMLQTRVLITASDVIHSWTIPSLGVKVDAVPGRLNQLSFLTERVGVLYGQCSEICGANHSFMPIVLEVVPLKGFLSWMILNHHPFHLVSPSPWPLTSSLGAFLLTSGLVKWFHYYTLDLFFLGILSIILSMIQWWRDIVREGTFQGLHTSVVQIGLQWGMILFIVSEVLFFFSFFWAFFHSSLSPSIELGGVWPPVGIQPFNPFNIPLLNTAILLGSGATVTWAHHSLLCKEHTEAVNSLSITILLGVYFTSLQAFEYIEAPFSIADSVYGSTFFVATGFHGLHVLIGSTFLFVCLLRMMSAHFSPTHHFGFEAAAWYWHFVDVVWLFLYISIYWWG------MKIMNSSLIDMPAPLNISTWWNFGSLLGLCLGLQIISGLFMAMHYSSHVNLAFDNLVYIYRDVNNGWLIRTLHANGASMFFICLYLHIGRGMYFNSFMMLHTWMIGVTILLLTMATAFLGYVLPWGQMSLWGASVITNLLSTMPYIGSMMVQWLWGGFAVDTPTLTRFFSLHFLLPFIILAMVIIHITFLHQTGSNNPLGLKSTLLKVTFHPYFTLKDALGMMIMFFFLLSLSLWEPNKLGDPENFNQANPLNSPPHIQPEWYYLFAYAILRSIPNKLGGVIALMFSVIILYILPSLQFYPLNQFLLWLFLTTTLLLTWIGAKPVEAPYIISGQLLTIIYFSYFVIEPWCSKKWIKLVVLLLSVLLSVAFLTLLERKILGYIQKRKGPNKLGAKGILQPFSDAIKLLSKETLILVSVNHLVFFLSPITILLVSLLIWLAFPSSLGSFELKLSIIFIMCCLSASVYPILSAGWASNSKFPFLGSLRAVAQTISYEVSFAFIILSLVALTSSYSLNEFLAVLWFTSALAETNRTPFDFSEGESELVSGFNTEYSASGFVLFFLAEYSSILFMSMLTSILFFNSTLFIAYIFIWVRGTLPRLRYDKLMALAWKIFLPVAISYLLFIFSIFLSGMVMGVWISIFNMSWIGVWVGLEMNLLCFIPEAGVSYFLTQACGSFILLCISLALLLKMGVSPFHFWYPWVASELKWEQFFFLSTLQKLAPLILLIMSGLVGGVGGINESSIRKLLVYSSINHLGWIWVIYFFIYCFMLLNVVMMLIMHKIYYMNQGLLSLGGMPPLLGFISKWGVIMVMSSVITLFYYTRAGFSVLVVILLMLASPAIGAKQTNEFEKSTPFECGFDPAGGGRLNFSIRFFLIAVVFLIFDVEIALLMPLWGFTFTVFMLALMLGEWKEGALDWKMFSSAFLSFLLISKHLLSSLVCIEYMALIIFFLISITIFLTSNESFFFISIAVCEAALGLSITVLYARKKGDDLFKFY---DNLSFPLINLTLFISVLMLLTSFSSLILALSILLILTFSVNNIILFYIMFEASLIPIFILILGWGNQPERQAGMYMLIYTVTASLPLLVMIFIWVDTSNSLISFLILAFMVKLPLYSVHLWLPKAHVEAPVSGSMILAALLLKLGGYGMIRSWSLMGGVMAATICLFQSDIKFLIALSSVAHMAMVAASIFTLSSWGMNGAQFIMIGHGFCSSALFCVANMFYERVNSRSLLLLKGLQTIFPSFTLGWFLLCTSNMAAPPSLNLLGELSSVMSIFPWTYNSLILISSLVFLAATYSLFLYSQTQHGKREWLILILHWIPLNILFLLLGVMILFLTFSLELVMKGKGYVFEWEIMFNASFNFYVDWVSVMFFGFVMISGSVLFYSGSYMNFNLNYRLFMLLVLMFVMSMFFLVFSLNLVSMMLGWDGLGIVSYILVVFYKNEKSSSAGMITALSNRVGDAALMLSIACFLEQSSWSYMVGLAAITKSAQIPFSAWLPAAMAAPTPVSALVHSSTLVTAGVYLLIRFSELMFVYLGMVTTLMASLSALFEPDFKKVVALSTLSQLGIMIMTLSLGFVNLAFMHLLTHAVFKALLFMCSGKIIHSVDDYQDIRKMGGMIFNLPLTSMIMGLSSFALCGVPFLSGFYSKDLIIETSLMMFMALVGLSASYSFRLMYLSVVNSSSQSKVCGSDEEDWIMLSSKMVLLLMSVVSGAFLTWSIMPVPGMMSLNFEMKWLMWNLPMLSGMSMGNEIGKVSMKFDLGWLEIFSGQGLNFMFMKMSMSVSLWFINGSCVVMSLESPQILVFCLVMQSWYSYILFLVFLGGMLVIFVYISSLAFIVGYLLLALYNVCWMMKTNKGPLR
Cymothoa_indica_MH396438               MMTNLFSIFDPSASTDWNWISATLGILMMPLLFWTSMSRMLSLFSMVITNNLFGLLPFVFTASSHLAFTLPLALTMWLGYFLASASMNLTNLLSHMVPQDTPPFLMPFMVLIETLSNLIRPFTLAVRLSANMVAGHLLLALMSSSPSIMTPFISITIISLQILLMILESAVAAIQAYVITTLSSLYIQESPQMSPMAWVLLQLFFMRFLFSTNHKDIGTLYFIFGAWAGVVGVALSLLIRTELGQPGSLILSDQIYNAIVTAHAFIMIFFMVMPIMIGGFGNWLVPLMIGAPDMAFPRMNNMSFWLLPPALTLLIAGAMIEEGVGTGWTVYPPLSSKIAHSGASVDFSIFSLHLAGISSILGAINFITTIMNMRPSSMTMTRMPLFVWSVFITAILLLLSLPVLAGAITMLLTDRNLNTSFFDPSGGGDPILFQHLFWFFGHPEVYILILPAFGIVSHIVNHEAGKKETFGNLGMIYAMLTIGILGFVVWAHHMFTVGMDVDTRAYFTSATMIIAIPTGIKIFSWLSTLYSAPISSSPALLWILGFLFLFTTGGLTGIILANSSIDIILHDTYYVVAHFHYVLAMGAVFGVFGGLVHWFPLMSGVTMKTSWLYIQFFFMFIGVNLIFFPQHFLGLAGMPRRYSDYPDMLSSWNILSSLGSLMAASSMIMFIFIIWEALSSKRPTLFPNHMNSSLEWTHHSPPLDHSYPEIPMMMWWKEMNIQNNMSPLMEQLILFHDHTMIVITSIITLVFYIMSSLIMNKLTNRPLIENQALEFIWTSIPALILLFIALPSLRLLYLLDETLNPAITIKSIGHQWYWSYEYSDFNDKEFDSYMVPTDELFRLLETDNHTTIPMLTQIRLLTSSSDVIHSWTIPSLGVKADAIPGRLNQLNFMTLQPGLFYGQCSEICGANHSFMPITIESVSMKTFLSWMSNMSHPFHLVNMSPWPLVSIYSALGLTTSLVYWFHHSNPYLLMLTIPCVILSMIQWWRDIIRESTFQGLHTKKVQKGLKWGMILFITSEVMFFFSFFWAFFHSSLTPTHEIGLMWPPAGIHPLDFAEVPLLNTIILLTSGLTVTWSHHSITEKNHSQGLIALMMTILLGMYFTFLQALEYYEAPFTLADSIFGSTFFVATGFHGLHVIIGSLFLMVCASRFHSGHFSSTHHLGFEAAAWYWHFVDIVWLFLYSSIYWWGRSKDVLLGAVEGVVVKLPGPVNLSSMWNFGSLLGVCLVVQIVTGIFLAVHYLNYVEVSFQSVVHITRDVNYGWLLRTIHANGASFFFIFTYLHMGRGLYYSSYRMFRVWMVGVSLLLLIMMVAFLGYVLPWGQMSFWGATVITNLLSVVPYVGGDMVSWLWGGFAVSGVTLSRFFVFHFLVPFIILGMVVVHIIYLHEGGSNNPLGLRSDLSKIPFHPYYGVKDVVGFVVGLLLFSLVVLVDPYILGDPENFNFANVLSTPAHIQPEWYYLFAYAILRSIPSKLGGVVALLMSIVVFYMVPSMGLCKVSRVMFWFFVVIFFLLTWLGACPVEAPYVVVGQVMSFLYFSYFFV------YWFKIMVLLVSVLLGVAFVTYCERKFLGYVQLRKGPNKVGYKGIFQPFSDAIKLFTNEVVLLNKSNYWLFLLSPLMMLSLMLMIWFSLPSSLGLGEMSLGMVFVFCCLGMGVYPALMSGWFSNSKYSMLGSLRVVAQTISYEISMVLIMFSFVIVVGSYVMDDYLGAIWLISLMAELNRTPFDLTEGESELVSGFHTEYGSGLFVMFFLAEYGMILFLGSLFSLVMLGKAVLVVMVLIWVRSVLPRMRYDKLMMLTWKVFLPCSLFYFMFFIGLSLSTTALGTIITTTAENPFGMWLGLELNMISFMCEVMLKYFLIQAPASSIFIPVILAMSLKSGMAPLHSWLPQISESLEWNQLMILLSLQKVAPLSIIAASAATGALGGINETSIRKILAYSSIAHMSWIWIPYFIMYMIILTTLIPPLKYSQIYHIPYPLLSLMGLPPLLGFLPKLMVIVILSSLITLYYYLRIFSSISIAMLMILLSLALSKKNSQHADKNSQFECGFNPLSSLRISFSIQFFLITVIFLIFDVEVALLLPSWIILMSLFTLILIIGEWNDGALEWKVFMGGLIGFVLNWGHLIMTLMFLEVMVLSVYYLYWSGLGAMGF-GLFYISLAVCEGCLGLSVFVNMICSEGSDKMGVLVYLDNMSMLMVLLSVWVSLFMVLSMLNIVILLLMVFLVVAFSVVSLINFYIFFEASLIPTLVLILGWGYQPERSAGMYMMLYTVTGSLPLLCVLLGLD-KGGVLFVMCFVAFLVKLPIYMFHLWLPKAHVEAPVGGSMILAGLLLKLGGYGMVRSWALYGSMVTGFLCLRQFDVKCLIALSSVVHMGIVVGGVMIQSSWGCNSVILVMIGHGLCSSGLFCAANMIYKWTGSRSMSVVKGVQVFMPSLSLMWFLLCSSNMSAPPSLSLLGEVVGSIGLVGWSWLFAVIVMVTVFLTGAYSLYMYLGITHGKSDKILVAAHWLPLNLLFMTTLGSLTMFLLTINLISSNNSSILILQFFKSSSFTIVVDPMSTIFSSLVLISSAVIHYSASYMQNDNLNKRFTLLVFTFISSMMLLIFALNLIAIILGWDGLGLTSFILVAYYQNKKTNAASMLTALSNRIGDSAIIIAIALLVKLNMWNILIILAAMTKSAQIPFSAWLPAAMAAPTPVSALVHSSTLVTAGIYLLIRFHPMLLAIVGLMTSIMASISGCLETNLKKTVALSTLSQLGIMTFSLSSNMVELAFFHLLMHAIFKALLFIACGKMIHDAALAQDIRLMGNMMSKTPFTWMALNISNFALCGMPFLAGFYSKDPIFEMFFMLLSLAIASSTIYSTRMMFASMINLPMTPPLSNTSETDLTAMTAMKMLIIPAIIGGSSLSWVMFPTPLMITIPLLTKLTMWFLPTISPSP-SSFTLSKSKNLDMGWFEMMSAQGLFSTFMTYSSNITKIQTTKTLLITMSSSPHTLSILLIMMSWLPYILILVFTGGFMILILYTITMTLVISYLLLILLFLLSLLKKEKTSLR
Eophreatoicus_sp__NC_013976            MMLNLFTIFDPATGFSFNWISVLVGILFLPLVYWIVPYRLISFFFFIVMSNVMGLMPYIFTATSHLSLTLSLALPMWLGFILYGWVYNTKHMLVHMVPQGTPFVLMPFMVIIESISNIIRPITLSVRLAANMIAGHLLLALMGGSASVYLMKVSGLIVVGQLVLLVLESAVAVIQSYVFVVLMTLYLSELPQMAPMSWTMLMFYFQRWFYSTNHKDIGTLYFVLGAWAGMVGMGLSMIIRTELGQPGSFIGNDQIYNVIVTAHAFVMIFFMVMPMLIGGFGNWLVPLMLGAPDMAFPRMNNMSFWLLPPSLLLLLSSGMVESGVGTGWTVYPPLAAAVAHSGASVDLAIFSLHLAGVSSILGAVNFITTVINMRT--TSFDRVTLFTWSVLITAVLLLLSLPVLAGAITMLLTDRNLNTSFFDPSGGGDPILYQHLFWFFGHPEVYILILPGFGLISHIVSQESGKMETFGTLGMIYAMIGIGILGFLVWAHHMFTVGLDVDTRAYFTSATMIIAIPTGIKIFSWLSTLQGTSNVSSPSMLWSLGFVFLFTVGGLTGVVLSNSSIDIILHDTYYVVAHFHYVLSMGAVFAIFAGAVHWAPLMTGFTMNKLWLQIQFLTMFIGVNLTFFPQHFLGLNGMPRRYSDYPDGFTYWNMISSIGSPISMVSSFIWLMIIWEMLTSQRPALFPTSLSSSLEWLHLTPPASHSYPEIPLLPFWNSLGLQNSVSPLMEQLIYFHDHTMIVLISIVSLVGYMMFSVLFSSLYSRILEHSQWIEIIWTILPAFILVFVAFPSLRLLYLLDEVDNPSMTLKVTGHQWYWSYEYSDFLNKEIDSYMVPKEEMFRLLDVDNRTVLPMLTQIRLLVTAADVIHSWTVPVLGVKVDAVPGRLNQTSFMITRPGLFYGQCSEICGANHSFMPISIESVDMGSFLSWIKFNLHSYHLVDMSPWPLTGSLSALLLTGGLVNWFHFYSMDVLCLGIIGTLLTMVQWWRDVVRESTFQGLHTTKVVSGLKWGMILFIVSEVMFFFSFFWAFFHSSLSPCVELGMMWPPTGVDPFDPMLVPMLNTSVLLTSGCTVVWAHYSLIEDDRSDLIQSLGITIFLGFYFTVLQAFEYYEASFTIADSVYGCTFFVATGFHGLHVIIGTLFLSVCMLRVLKGHFSMEHHFGFEAAAWYWHFVDVVWLFLYISIYWWGRKNNPLVKIINNSLIDMPSPSNISYWWNFGSLLGLCLMIQLLSGLLLASHYINHTEMAFQSVVHICQDVNYGWLMRTIHANMASFFFIFIYIHTGRGIYYGSYNYHHTWSIGVSILLLLMATAFLGYVLPWGQMSFWGATVITSLLSSIPYVGTDLVQWLWGGFAVDSSTLTRFFTFHFVTPFILTAMVIIHIMFLHQTGSNNPLSTSNNLNKIPFHNYFTFKDIMGFLLCMLVLLYILMLHPYYLGDPENFIPANPLVTPPHIQPEWYYLFAYAILRSIPNKLGGVIALASSVFILYLLPSLSFYPLNQMLFWMFITTIMLLTWIGARPVEDPYITTGQILTFSYFLYLILDPLISMYWDKHIILTLAVLVSVAFITLLEHKILAYTQKRKGPNKVGYKGLLQPFSDAIKLFIKEPIYPAKSNLYIFILSPLLMFSIMLIMWFCYPSSFSMSEIYLSIILFLSCLSISVYSSLMAGWASNSKYALLGSLRALAQTISYEVSLALILLSFIVITSSYSMETFLSLIWLITCLAETSRTPFDFSEGESELVSGFNTEYSSGTFALFIMAEYGNVMFMSFLFALMFMGKLTTIAFTFIWVRGTLPRMRYDKLMYLAWKVFLPVSLNYLLFFTSTFITMMVYGIFISLVSNSWFGVWVGMEMNLMTFIPEVSLKYFFIQAMASLIFLIIFMSLMMKMGMAPFHFWLPLVLDGLEWLLVFLLLTIQKMIPLMIIIISAMVGANGGVNEMYLRKMMAFSSISHMAWMWFFYYFIYIIITASILILLFKLNYFHINQCLMSLGGFPPLLGFLAKWAVILIISSLITLFYYMRVSLMLFISIILLMLAISLGGKLDYDREKLSPFECGFDPLESARVPFSLRFYFIVVVFLIFDVEITLLLPIWLWLNMGFIFVLLAGEWGAGLLEWKLFSFGVMGFMFSWSHILNTLISLEFMVLSIFLTMELLMTGDIKEILFFLSIAACEGALGLSIMVSFTRSKGTELSDNSNILDFLSMPLISLSVWITLLMIMASFLMSVFFLMWFLVLTFSTPNYMMFYIMFEASLIPTFMLILGWGYQPERQAGMYMLLYTITASLPLLLLLILTTSKNNSMMLTFMMAFLVKLPLYWIHLWLPKAHVEAPVAGSMVLAGVLLKLGGYGMMRTWSLIGGSLVSIACLRQTDMKSLIALSSVAHMAMVAGSIITLKMWGNNGAMFIMMGHGFCSSALFYIANLSYERTHSRSLTLNKGMQTLAPTLTLWWFILCAANMAVPPSINLLGELNSIISLLAISKLNTIPISLLVFFAASYSLYLYISTQHGKLEFLTLTLHVIPLFILIMLGLTSLSSLVMGLFFIFCSKSLVIEFDILSINGFTLYFDWMSLIFMSFVFISCSVVYYSGSYMSGDFNINRFLGLVMLFVASMMFMIFSLNMVSILLGWDGLGVVSYVLVVYYQNEKSNAAGMITALSNRIGDVAIILSIGLMMDLGSWSFFLLVAGMTKSAQMPFSAWLPAAMAAPTPVSALVHSSTLVTAGVYLLIRFSPILLFVVGGLTTLMASISANFETDMKKVVALSTLSQLGMMMITLAVGFYLLSFFHLVMHAVFKALLFLCSGKLIHESNGSQDFRDSGGMIVGLSFTGFCLNLSNFALCGFPFLAGFYSKDLLAESILMLLGFSTGLSSCYSFRLSYFSMMKFSSMGVMTSVKEEDEIMWVSKIMLSIGAVMFGAWFIWWMFPVPVLVVLCPSLKLMMWFLSYVSGQVISSMFMDISKWLDGGWSEMFGGQGLYKSLSYSSNLNLSIQYNSGLIFLMCSTPFSMMIVLMVETWFCYILLIVFLGGVLVLFAYAVSLVFVVVYLFIGLLCVSSMLKKDEGPFR
Eulimnogammarus_cyaneus_NC_033360      MMTNLFSIFDPSTPLFSNWTSMFMFILLSPVLMWNYPSRPVTLFTFITYNNLLGLAPYIFTGSSQLVFTVTLALPIWMTLMLYGWLNNTSNLLIHLIPQSTPVFLMPFMVLVETVSNMIRPLTLAVRLTANMVAGHLLIVLLNSA-DLSSILLTPVIFSAKQMLLLLELAVAFIQAYVFSVLVTLYAAEFPQMAPIMWLPLFILINQWLFSTNHKDIGTLYFILGAWASMVGTSMSVIIRSELSAPGNLIGDDQLYNVMVTAHAFVMIFFMVMPIMIGGFGNWLVPLMLGSPDMAFPRMNNMSFWLLPPSLTLLIASGLVESGVGTGWTVYPPLASVMAHSGGAVDLAIFSLHLAGASSILGAVNFISTIVNMRSPGMSMDQMPLFVWSILITTILLLLSLPVLAGAITMLLTDRNLNTSFFDPSGGGDPILYQHLFWFFGHPEVYILILPAFGMISHIVSQESGKKETFGSLGMIYAMLAIGFLGFIVWAHHMFTVGMDVDTRAYFTSATMIIAVPTGIKVFSWLGTLQGGKINFTPPLIWSLGFIFLFSIGGLTGVMLANSSIDIVLHDTYYVVAHFHYVLSMGAVFGIFAGFAYWFPLFTGVTANPILAKTHFYIMFVGVNLTFFPQHFLGLTGMPRRYSDYPDFFTAWNIVSSLGSYISVLAMVVFIIMIMEAFISKRPALFSLSLSSALEWHHPYPPADHSYNDTPILPTWHMLSFQDSASPSMEQLTMFHDFTMAILTLITIMVALNMIFISSYNLTDRFLMQHQIVEIIWTACPVVILVLIALPSLQTLYILDDPFAPSITVKAIGHQWYWSYEYSDFSKVEFDSYMTPTSDLSRLLETDNSVALPVNSQIRLVTTGADVIHSWAMPALGLKADAVPGRLNQMMFSIKRPGIFYGQCSEICGSNHSFMPIKVEALPMKNFLTWMTTSNHPYHLVEKSPWPIIASLGAMLLTTGLVKWFHHFTPYLLLTAMLALVLVSVLWWRDVSREGTLQGLHTLKVTTGLRVGMLLFIVSEVLFFFSFFWAFFHSSLNPTMELGDIWPPTSINPFNPFQIPLLNTAILLASGVTVTWAHHAVTENLHTTAINGMILTVFLGLYFSALQAMEYIEAPFTMADSIYGSTFFVATGFHGLHVIIGTTFLAICLMRLHKAHFSKIHHMGLEAAIWYWHFVDVVWLFLYISIYWWGTNMNTLMKIFTKTFISLPAPTNISTLWNFGSLLSLCLIIQIVSGLFLASTYSANLETSFTLVTQIMETTDKGWLIRSIHANGASLFFACLYIHVGRGLYYSSFMLMHVWSAGTTMLLIIMATAFMGYVLPANQMSFWGASVITNLFSEVPYLGPNIVQFIWGGNSVDTPTIMRFFTFHFFLPFITLALVIIHITFLHQTGSNNPLGLSSMTSKVSFNSFLSFKDLFGVALTTLGFLFLNFYWPLLLSDHENFNPADPAVTPNHIQPEWYFLFAYAILRSIPNKLGGVIALLLSVLILYTLPSTYFYPANILLFWAFIVTVILLTWIGARPVEEPYIFTGQILTMLYFSYFMSAPLMSKLWDSYLILLVMVLISVAFITLMEQKILAGAQIRVGPNYTGLWGLLQPFADAVKLLSKEGMSTRFASLKIYYLSPVISLMLSLLMWVSYMFEKGGVDLMYSVLFFMCLSGLMVYPILTSGWSSNCKYSMLGSLRAVAQMVSYEVSMAMVLLSLVWLSWSFSFYDLLGYVWFVSSLAETNRTPYDFAEGESELVSGFNTEYGSGGFTLIFMSEYSSILFMGFLFSVLFLSKSMAVVFGFVWVRATLPRYRYDKLMGLAWKSFLPITLLMFSYHLSLFYTTLLTSVVITTSTNSWFIAWVGLEINLLAFIPESALKYFLIQSLASIFIILIVVMLLLKSGVAPSHQWMPAMVDGLSWPLFATLMTMQKMNPMILTIISSAVGALGGLTQTSLRKIIAYSSIAHLAWMWLTYFIIYAFVLMSLTFLLNHTQMTTLNHSILSLGGLPPFTGFLGKLLAVLLASAYLSLFFYARIMLTTLISTALAVLALTAGKKSMLDREKLTSFECGFDSKKKARAPFSLRFFMVTILFLIFDVEITLLLPLITLTASILALVLILGEWNQGALAWVGLVVGSLSFILNYGHLLSSLLSLEFLSLMIYWWLSVSSVYTGKDALFYLVMVACEGVLGLSLLISSVYSHGVDYMKSYSTLDYIGWSLSLLSFWVVFLAILGSFISLAMSLLGMFLVSFYVSDFMFFYLGFEGCLIPIFFMILGWGYQPERQAGIYMLFYTLFGSLPLFFLIMSLYTKTSGFFIFLVGAFLVKFPMYSTHLWLLKAHVEAPVAGSMILAGVMLKLGGYGLIRCLSLWGGLLLSLSCLRQMDMKLLIASSSVVHMGLCIVGLLALSDWGFKGAMVVMIGHGLCSSGLFYLANVVYERSHSRSMAVSKGFLTLMPSMCLWWFILLGVNMASPPSLNLLGEIMLISMLVSWSKCTVGVVMAMSFFSAGYSLYLFSLSQHGVLEYLVCAGHWVPLNVVILLITMSMIMFFSGVLSVAYDYSLIIEWEVLSYSSMSLVFDWMSLVFLGSVLISGSIMKYSEYYMEGEANFIRFSFILIMFVISMWLLIISPNMISLLLGWDGLGLTSYALVIYYQNELSCNAGMLTVLSNRIGDVAILVSIALMFSEGSWDFLVILAGFTKSAQMPFSAWLPAAMAAPTPVSALVHSSTLVTAGVYLLIRFDSIILLSVSVLTMFMAGLGAVFESDMKKVVALSTLSQLGLMIMILSMGMKELAFFHLITHAMFKSSLFMCVGFMIHSSGSAQDSRQMSSFGLSSPMLGVMLGTTNLALCGFPFLAGFYSKDAMLEYTHMLVMMGTGLTVAYSFRVLYLSVSKVSVTSMVSGLSDFSFNVVKSVMILFLASLFMGFFMYWVVTPVAVPSFLSNPQKYSMWFLLQLSTKIPVISSMMMGKLVDMGWFEYYGGQGGRSLMLKMSGALQEGQGSSSVLFMFSKTPLMLALLIVSQTWLSFILFMILISAMMVIFVYVSSLAFLIIYLLVALIVVAKISMSPKGALR
Euphausia_pacifica_NC_016184           MMTNLFSVFDPMSSLPLNWASTFLGLLFMPALFWMMPSRFVTLFSLIVFNNSLGLLPYIFTSTSHLVMTLSLSMPLWVAFMLYGWINHTQHMFAHLVPQGTPGPLMPFMVLIETISNVIRPGTLAVRLAANMIAGHLLLTLLGSTGPSLSLSLVTLLLFSQILLLMLEAAVAVIQSYVFAVLSTLYASEVPQMSPLLWLNLFIMFQRWLFSTNHKDIGTLYFIFGAWAGMVGTSLSLIIRAELGQPGSLIGDDQIYNVVVTAHAFVMIFFMVMPIMIGGFGNWLVPLMLGAPDMAFPRMNNMSFWLLPPSLTLLLGSGLVESGVGTGWTVYPPLSAGIAHAGASVDMGIFSLHIAGASSILGAVNFITTVINMRSAGMTMDRIPLFVWSVFITAILLLLSLPVLAGAITMLLTDRNLNTSFFDPAGGGDPILYQHLFWFFGHPEVYILILPAFGMISHIISQESGKKQAFGTLGMIYAMMAIGVLGFVVWAHHMFTVGMDVDTRAYFTSATMIIAVPTGIKIFSWLGTLHGAQLNYSPSLIWALGFVFLFTVGGLTGVVLANSSIDVVLHDTYYVVAHFHYVLSMGAVFGIFAGIAHWFPLFTGLTMNPKWLKLHFLVMFTGVNITFFPQHFLGLNGMPRRYSDYPDAYTPWNVLSSIGSTISLIAVLGFMLIVWEALVSARPVLFSLFLPTSLEWEHNLPPADHSYMEIPMMATWGFLGFQDSASPLMEQLIFFHDHAMIVLILITTLVGYMMATLFFNSITNRFLLEGQTIEIIWTVVPAVILIFIALPSLRLLYMLDEVNSPSVTLKTIGHQWYWSYEYSDFLEVEFDSYMVPTADLFRLLDVDNRTVLPMNTQIRILINAADVIHSWTVPALGVKADAIPGRLNQTSFLINRPGLFYGQCSEICGANHSFMPIVVESVSISSFLDWHAHGFHTYHLVDMSPWPLTGSISAMMLTTGLVKWFHQFNMDLLILGILGVLLTMIQWWRDITREGTYQGLHTKVVAIGLRWGMILFIVSEVLFFFSFFWAFFHSSLSPTVEIGNCWPPTGIVPFNPFQIPLLNTAILLASGATVTWSHHAIMESNHTQAVQGLLLTIILGLYFTALQAYEYVEASFTIADSVYGATFLVATGFHGLHVIIGTSFLAVCLYRLYSCHFSPNHHFGFEAAAWYWHFVDVVWLFLYISIYWWGRKNHPLLKIANSALVDLPAPSNISAWWNFGSLLGLCLGLQIVTGLFLAMHYTANIDLAFSSVAHICRDVNYGWLLRTMHANGASFFFICLYLHTGRGMYYGSYLFLHTWSIGVIIVFLVMGTAFLGYVLPWGQMSFWGATVITNLASAIPYVGTDLVQWLWGGFAVDNATLTRLFTFHFLFPFIVAAAVMVHLLFLHQTGSNNPLGLPNNIDKIPFHHYFTLKDLFGILVLMAALLLLTLLDPYLLGDPDNFIPANPLVTPAHIQPEWYFLFAYAILRSIPNKLGGVVSLVLSIAILLILPSLTFYPINQIMFWSLVSIVFLLTWIGARPVEDPYILTGQILTVLYFSYYILSPLSMMWWDSYILLVVCVLVGVAFLTLLERKVLGYIQIRKGPNKVGFIGILQPFSDAIKLFTKEQTYPTMSNFMPYYLSPVLSLFVSLIVWLTMPYEIGLFNFSMGTLFFLCCTSLGVYTTMGAGWSSNSKYSLLGSLRAVAQTISYEVSLALILLSFIMLVGGFNLSLFLSLIWFASCLAETNRTPFDFAEGESELVSGFNTEYSSGGFALIFLAEYASILFMSMLVALLFLGKLVFVSFCFIWVRGTLPRFRYDKLMYLAWKSFLPVSLNYLIFFMGLFTSTLILGIAISISSNSWFAAWMGLELNLLSFIPEAALKYFLIQALGSTVLLPLSAALLLKAGSAPFHFWFPPTLEGMMWPQALVLMTVQKITPMFLLMMSAVVGALGGLNQTLLRKLLGYSSINHMAWMWLLYFMVYSAMSFSVVMLFHFSQTFHFNHSLLSLGGLPPFTGFIPKWVVILLGSSLFTLFYYLRITLMSLISTLVMGIASLLSKKTMSDREKNSPFECGFDPKGSARLPFSLRFFLIAVIFLIFDVEITLLLPLWMTAGLVFLLILLLGEWNQGALDWASVVCGLWVFCSKRKHLLNTLLSLEYIMLSVFWLMVLSLSLMGQESLFFLTFAACEGALGLALLVSIVRTHGNDRFGNFNLLDYLGYLLILLSFWITSLVLSSSFLIMNLSLLLFLVVTFSCLDFLLFYISFEASLIPTLVLILGWGYQPERQAGTYFIFYTMFASLPLLVSIMSVYYKFGSWYLVTVFAFIVKLPMFMVHLWLPKAHVEAPVAGSMILAGVLLKLGGYGLIRSVSVVGGTIVSIMCLRQVDMKALIAYSSVARMGLVLCGLVVFGWWGLNGALIVMVGHGLCSSGLFCLANMVYERMSSRSLLISKGLLNFMPSMGLWWFLLSAGNMAAPPTLNLLGEVSLIMSVVSWSKVSMIMIAFLSFFSAAYTLYMYSLSQHGKREYLILMLHWLPLNMIILLVLFSLFCMLNSVFMISLDISYFIEWHIVSVNSMTLILDWMSLMFMSFVFISSMVLFYSGGYMEGDYNINRFIYLVLAFVMSMTFLIISPNMVSILLGWDGLGLVSYVLVIYYQNEKSANAGMLTALSNRIGDVAILLGIALLASRGGWNFLVVLAAMTKSAQIPFSAWLPAAMAAPTPVSALVHSSTLVTAGVYLLVRFSAALLLLLSSLTMFMAGLGANFEYDLKKIIALSTLSQLGVMMSILSLGYANLAFFHLLSHALFKALLFMCAGAVIHNMKDYQDIRVMGSLVSQMPLTTFCMNLANLALCGSPFLAGFYSKDLNLEVAFMLYCLATGLTVCYTFRLVFFTLSGDFNLHSLYSITDESYLMTTPMLFLGMGAIFGGAALSWLIFPAPSMICMSLFFKTLMWFMPFLSTYPTSFSTLKTAKIADFGWSEYYGGQGIYKSVMKSSNFFQIAQDNSSLLFTQLFHPLAMGLALLFQTWFSYILFLIFLGGMLVLFIYVTSLAFMVFYLLLTLIVVVKVTGNFFGPLR
Eurydice_pulchra_GU130253              MMTNLFSIFDPSCSMPLNWVSLGAGSLALFYGYWVSVSRFSALFVLILFNNSMGLLPYVFTASSHLVFTLSLALPLWVGLYLYGWVSSTLHMLAHLVPLGTPGLLMPFMVVVEGLSNLIRPITLAVRLAANMIAGHLLLALMSGAISIMAPLSAVCIATSELALLILEVAVAMIQAYVFAVLCTLYASEVPQMAPMPWLSLQALFQRWLCSTNHKDIGTLYFVLGAWAGGVGTALSLIIRTELGQPGSFIGDDQIYNVIVTAHAFVMIFFLVMPVMIGGFGNWLVPLMIGAPDMAFPRMNNMSFWLLPPALTLLLGSGLVESGVGTGWTVYPPLAAGVAHSGASVNLGIFSLHLAGASSILGAVNFITTVINMRASGISYDRVPLFVWSVFITAILLLLSLPVLAGAITMLLTDRNLNTSFFDPSGGGDPVLYQHLFWFFGHPEVYILILPAFGIVSHIISQESGKKEAFGGLGMIYAMIAIGGLGFVVWAHHMFTVGMDVDTRAYFTSATMIIAVPTGIKIFSWLSTLHGARLVYSPSLVWALGFVFLFTVGGLTGVVLANSSIDIILHDTYYVVAHFHYVLSMGAVFAIFGGVAHWFPLLTGLTMNPLWLKVQFAIMFVGVNLTFFPQHFLGLGGMPRRYSDYPDVYTPWNIVSSLGSLISTVAVLVFLTAAWEAFAVARPVMFKEGLSTSLEWLHLTPPPDHSYEELPLVSWWGSLGLQDGASPLMEQLIFFHDHSMIVLTLVVVVVGYMMVSVTFNSLVNRSLLESQTTEVIWTVLPAVILLFIAFPSLRLLYLLDEVSQPAITIKGIGHQWYWSYEYSDFPSVEYDSYMVPARDLFRLLETDNHTVIPLGSQIRVLVTSSDVIHSWAVPALGVKADAIPGRLNQVSFLCSRPGLFYGQCSEICGANHSFMPITVESVPPLVFTNWMTSTHHPFHLVNMSPWPLTSSVGALLLTLGLVKWFHYFSIDLLVVGVVSVLLSMVQWWRDVLREATFQGLHNSEVQRGLQWGMILFITSEVMFFFSFFWAFFHSSLSPCVELGAVWPPAGIEPFNPFQIPLLNTAILLASGATVTWAHHSLMEGGHSEAVQSLGLTIVLGVYFTALQAMEYIEASFTIADSAYGSTFFVATGFHGLHVIIGTSFLTVCWVRLVQAHFSPEHHLGFEAAAWYWHFVDVVWLFLYVSLYWWGRKTDPLISTFNGALIDMPAPLNLSAWWNFGSLLGLCLGVQIVSGLMVATHYLNSLDLAFSSVVSICRDVNYGWGMRTTHANGASLFFICLYAHTGR-------------------------------------------------------------------------------------------------------------------------------------------------------------------------------------------------------------------------------------------------------------------------KLLFLLILVLLAVAFFTLYKRKVLGYSQIRKGPNKLGIKGVLQPFSDAVKLFTNEPVFLNSSNMYLFALSPALGLSIALALWISHPSVLGLSEVHLGVIYVLCCLSLGVYPTLGAGWASNSKYSLLGGLRAVAQTISYEVSLALTLLSPCVLVASYNLDILLALVWIITSLAETNRTPFDFAEGESELVSGFNTEYSAGTFAMFFLAEYGSILFMSALFAIMVLGKTMAIAFAFIWVRGTLPRLRYDKLMALAWKAFLPLSLAYLVYHLGLLGCSAIGGGWLALTSVTWLGVWVGLELNLLSFLPEGGLKYFLTQACASLVLLLSVLALIMKAGGAPLHFWFPMVVESLSWGTLFMLMTVQKLIPLALLFGCAVVGALGGINETHSRKLLSFSSINHLGWMWVTYFTLYFGVLLSVIGVLSVGGIFHLGQSLLSLGGLPPLLGFVPKWLVILIASSVVTLFYYIRLFSGSALGGVLVGATLGLGKKGEVDRELSSPFECGFDPLGSGRLPFSLRFFVIAIVFLIFDVEIALLLPLWVSLGGGFLAVLVGGEWREGALDWKMFASGLSAFVSNRSHILTSLIALELMALALFSALNLGAALSPSEALLYLALAVCEGALGLGILVAFSTAKGSDSILLASSLDSVSFLMILLSIWITLLMAMAMLLVTLAALLMALTLAFSVQDLIWFYIYFEASLVPTFVLILGWGYQPERQAGVYMLLYTVLASLPLLLVLLSFKFWNNSWLIALVTAFAVKLPLYAVHLWLPKAHVEAPVAGPMILAGVLLKLGGYGVFRTWAIASGALAGLLCLRQTDVKVLIALSSVAHMAMVMGGLFTSSLWGVNGAMIIMLGHGLCSSALFCIADMNYRRTGSRSFALMKGSQTLAPALTLWWFLLAVANMAAPPTLNLLGEMSSIIALLSWAPPLLTGLGWLVFIAAAYSLYLYITTQHGKRESLTLLLHWAPLNLLILLIGVSLSLGALGL----KGVKCVWEYEIVS---FTLYWDNISLLFFSAVLIAGSVIYFSGSYMGHDTGADRFTYLVLFFVFSMFFVVFSLNMVSILLGWDGLGLVSYILVVYYQNESSNAAGMITALSNRVGDAAILLCIGVMGEWGSWSFLVVLAAITKSAQVPFSAWLPAAMAAPTPVSALVHSSTLVTAGVYLLIRFSPVLLLALALMTTFMTSVSATQETDLKKIVALSTLSQLGIMMGALASGFPLIAYFHLLTHALFKALLFMCSGKIIHESNETQDNRAMGGLSLSLPYTGVFMNVANMALCGAPFLAGFYSKDLLVEMELLLIGLSVGLSAVYSVRLTYLSIVGGGLHLPLHSSGDDDPKILKSKVLLGVGAVVGGSTLSWVLFSSSEAVVLPPSLKFLMWFMPLLSGHLLTGSGLPLSSVLESGWLEKAGGQGAYSSLFTSSGVLLGGQEGGSSVATGVKGPHSLALVLGIQIWGGLVLFLVFLGGLLIVVTYMVGLAFIVGYLLLALLCVVNLTEQSKGPLR
Glyptonotus_antarcticus_GU130254       MMMNLFSIFDPVSSLPLNWLSVILGLLFIPMWFWLFPSRFMAMFLFLIFNNGLGLFPYIFTASTHLVFTLSMALPLWLGYFMYGWVHNTTHMLAHLVPQGTPGVLMPFMVLIESVSSLIRPGTLAVRLAANMIAGHLLLALMSGAISIFNPSSLIVISLSQIMLVVLESAVAAIQAYVFAILSTLYVSEIPQMAPMPWISLMFLFPRWLYSTNHKDIGTLYFIFGAWAGIVGTGLSMIIRMELGQPGPIFMNDQLYNAIVTAHAFVMIFFLVMPVMIGGFGNWLIPLMLGAPDMAFPRMNNMSFWLLPPSLTLLLGSGFVESGMGTGWTVYPPLSASEAHSGASVDMGIFSLHLAGASSILGAVNFISTVINMRAYGLKADQIPLFVWSVLITAVLLLLSLPVLAGAITMLLTDRNLNTSFFDPSGGGDPVLYQHLFWFFGHPEVYILILPAFGMISHIVSQEASKKESFGALGMIYAMVSIGGLGFVVWAHHMFTVGMDVDTRAYFTSATMIIAVPTGIKVFSWLSTLHGTKFVYSPALMWALGFIFLFTVGGLTGVVLANSSLDIALHDTYYVVAHFHYVLSMGAVFAIFAGMAHWFPLFTGVTMHPRWLSVQFVVMFVGVNMTFFPQHFLGLSGMPRRLSDYPDTYALWNIVSSIGSAISLISVLMFLVIVWEALISSRAILFSYALSSSLEWSHHSPPADHSYDEIPLVAWWDSLNFQNGASPLMEQLITFHDHAMVILILIMIFVSHIMFSMLYNVFIHRLLLQHQTIELIWTALPAIILLFLAFPSLRLLYLMDEINHPCVTIKVIGKQWNWIYNYSNFSLVKFSSFMVPTNKLFRLLETDNHMVIPAETQMRVLVTSKDVIHSWSVPSLGVKADAIPGRLNQLSFTCTRVGLFYGQCSEICGANHSFMPITVESVPLSSFVSWMNFTHHPYHLVNMSPWPLTSSLGALFLVSGLVNWFHFQDSSLLIVGVSSVLLSMVQWWRDIIREGTFQGLHSLKVQTGLQWGMILFIVSEILFFFSFFWAFFHSSLSPCVEVGSMWPPKGIDPFNPFQIPLLNTAILLASGATVTWAHHSLIHYAHTEAIQSLGFTISLGIYFTALQALEYFEAPFTIADSVYGSVFFVATGFHGLHVIMGSTFLLICWIRHEHGHFSIGHHFGFEAAAWYWHFVDVVWLFLYISIYWWGRKEDPVLSLANNALVDMPAPMNLSSWWNFGSLLGLCLVSQMLSGLVLAMQYSNTMDNAFDSVVRICRDVNYGWFLRTLHANSASLFFICLYAHTGRGMYYNSFRFTSTWSVGVTLLLLVMATAFLGYVLPWGQMSFWGATVITNLLSTVPYIGQDLVQWLWGGFAVDGATLTRFFTFHFLVPFIVAALVMIHILFLHQTGFNNPLGIIASQNKIPFHPYFVYKDIVGFVLFAFFLVMIVLLAPYLLGD-----------------------------------------------------------------------------------------------------------------KLIFLIFSVLLSIAFFTLYERKILSYSQKRKGPNILGLKGILQPFSDAIKLFTKEPIFLNSSNIILMVLSPILSLGLTLTLWLSCPSELGMLEISLGIVFVLCCLSAGVYPTLGAGWSSNSKYSLLGGLRAVAQTISYEVSLAITLLSFIILSTSYSMDSFLALIWFVSCLAETNRTPFDFSEGESELVSGFNTEYSGGGFALFFLAEYGSILFMSMFFALVFMGKTTMVAFSFIWVRSTLPRFRYDKLMSLAWKVFLPVTLGYFMFFMGLFSSTLVLGTLLSISSSSWFGIWIGLELNLLSFIPESALKYFLVQACSSLVVLLVMSALVLKAGGAPFHFWLPMVAEGLSWSKVALLLTLQKIAPLTLVILSGVVGAYGGFNETLLRKILSFSSISHMAWMWFIYFLLYCLISLSLMFLLMKYQIFHMNQSLMSLSGLPPFLGFLPKWLIILIGTSLITLFYYLRTMLVSFIALALVGVTILLGKKSEIDREKTSPFECGFDPLGSGRLSFSLRFFMISVIFLVFDVEITLLLPLWAAMSALFLLILLAGEWGEGSLDWKMFTMGFISFVSNWNHILSTLIALGLMALALFFAFACMSYSTSLESLFYLALAVCEGALGLSILISSVRSKGNDMLSSKNLLDTLSLSLISLSIWISMLMLQASFMLMIVILLNLLTWTFSTSDLIQFYVMFECSLIPTFILILGWGYQPERQAGVYMLLYTLFASLPLLLSLLLWNVWDCSWGLASLFAFLVKLPLYIVHLWLPKAHVEAPVAGSMMLAGVLLKLGGYGLIRIWAIVGGMIASLICVSQIDVKFLIALSSVAHMSMVLGGVMTFSSWGVNGAIFIMMGHGFCSSGLFCIANMSYEQIGSRCLMLLKGLQTMMPSLTLWWFLFAAANMAAPPSLNLMGEMNSIIALVSWSKSLSFPLAWLVFFAAVYSLYLYSISQHGGREFLTLSLHWLPLNLIILLLLSSGGLFILGLIFLLSEESKVLEFWFVSVGSFTLYFDWMSALFFSFVFISASVVFYSGSYMGEDLNITRFIALVLLSVASMFFLVFSLNLVSILVGWDGLGLVSYVLVIYYQNKKSNAAGMITALSNRIGDAAILLAIGVMVESGSWNFLVVLAAMTKSAQMPFSAWLPAAMAAPTPMSALVHSSTLVTAGVYLLIRFNPLLLFLVGVLTNLMASISASFESDLKKVVALSTSSQLGIMVFTIVLGVAKLAFFHLLTHAMFKALLFMCSGKIIHESGETQDIRHMGSLGLSLPYTGMCMNLSNLALCGFPFMAGFYSKDLLIEEGLMLAGLSVGLSAAYSIRLTFLSFLNFSNQVPLSASKEEDDIMFKAKLGLMFMSLTSGAILSWMIFPSPPVVVLSLSEKLLMWFLPLMSGQSFGGLSLSVSKTLDLGWWELLGGQGVYHSLGLGTSSLLKGQSNSSGLMVQLMTPYLMVGVLILQTWFSYILFLVVLGGMLVILIYTSSLVLVVGYLLLALICAMNLVKSKYGPLR
Gyge_ovalis_NC_037467                  MMTNLFSIFEPSVSYPMGWLSVLLGPIFLARYYWASTGRPLSLWVLVSVSNMAGLMPHVFTCTSHLSFTLSLALPVWGGLMMYAIFYHLYNVLAHLVPQGTPPALMMFMVVIETISSVIRPITLAVRLSANMIAGHLLLALLGGVVDSASVTSLSGAVPALLLLLILESAVALIQAYVFATLISLNLSEVPQMAPMCWLCLYLYVERWFCFTNHKDIGTLYFIFGLWAGGVGTSLSMLIRLELGTAGSLLGDDQLYNVIVTAHAFVMIFFMVMPVMIGGFGNWLVPLMLGAPDMAFPRMNNMSFWLLPPSLMLLLTSGLVESGVGTGWTVYPPLSLSIAHGGSSVDLGIFSLHLAGASSILGAINFITTVINMRSYGMTMDRMPLFVWSVFITAILLLLSLPVLAGAITMLLTDRNLNTTFFDPSGGGDPVLYQHLFWFFGHPEVYILILPGFGIISHIISQESGKKESFGYLGMVYAMSAIGVLGFIVWAHHMFTVGMDVDTRAYFTSATMIIAVPTGVKVFSWLGTLYGMGSGFTSSLMWALGFVFLFTMGGLTGIVLANSSIDIIMHDTYYVVAHFHYVLSMGAVFAIFAGVVFWAPLFLGVSLPETALKAQFYSMFVGVNVTFFPQHFLGLMGMPRRYSDYPDVYLLWNIVSSLGSMVSVASVMYFIYILWEAMSVSRSVSATTRESTSLEWGHSIPPAEHSYDETPLVAQWVQLGLQDGSSLSQEKLVDIHDYIMVILLLILGLVAYMLLSVLASSFSDRYTMEGQMLEFVWTVLPAIVLVSVALPSLQILYLLDEVWDPDITLKAVGHQWYWSYEYDSLDWLKFDSYMTPSLGTFRLLDVDNRVVLPWGADIRVLVTAADVIHSWTVPSLGVKADAIPGRLNQMGFWMEYPGLFFGQCSEICGANHSFMPIVVESVDIEDFIFWMMANKHPYHLVDKSPWPLTSSLGAFILTSGLVHWFKSGSPAIMLVGVISLLLSSVQWWRDVARESTFQGHHTLMVQTGMKWGMVLFIVSEVMFFFSFFWSFFHHSLSPGLELGLAWPPAGVVPCDPFENPLLGTMVLLTSGGFCTWSHHSMLEGSWWQAKLSLYITIGLGIMFSLIQLGEYMEVYFTIADSSYGSTFFVMTGFHGLHVIIGTVFLSATAGRLISGHFSQMRHFGFEAAAWYWHFVDVVWLFLYTFVYWWG------MNMVNSLVVDLPTPPNISAMWNFGSLLGLCLAVQILTGLFLAFHYQNEMEHAFTSVIHICRDVSFGWPLRVIHANGASFFFICIYLHIGRGLYYNSFRNVKTWISGILILFVLMATAFLGYVLPWGQMSFWGATVITNLLSTVPYLGQDLVQWLWGGFSVDSPTLTRFFALHFLLPFTLAALAAVHLVFLHETGSNNPLGLSSEQEKIPFHPYYTFKDTVGFIIMLTALISLILINPNLLGDPENFNTASPMNTPPHIQPEWYYLFAYAILRSIPSKFGGVIALVLSIAILVVVPSHQFYPANQLVFWTFISTFLLLTWIGACPVEDPYILTGQVLTVIYFSFFIVNPMLLKGWDKVVIMLLCVLLNVAFFTLVERKLLGYIQIRKGPNKVGFKGVLQPFSDAVKLFTKELNQLGNSNTGIFIVGPVLSLSIMLSLWLSTPSLWGVMEVELSSVFLLCCLSLGVYPVFMSGWASNSKYSLLGGLRAIAQTISYEVSLALVMLSLLIMVGGLNLSQFLCMAWLITCLAETGRSPFDLPEGESELVSGFNTEYSSGSFALFFLGEYGSMLFLSYTSSILLLSKCLILIFMFVWARGTLPRFRYDFLMSLTWKVFLPVSLGYFMLYTGCMLLLILLSLLMGLSSLSWMGYWISLELNTIAFLGSGGMKYFMVQSSCSFLLILVLFSLMVKVGASPFHMWVPLVSGELEWAGNIILLTLQKIIPMALLGLSCIVGGVSGWGELSLRKLMSFSSINHVGWMWTIYFIVYSLLSLGVMSLMKIVDVWNMNDLLLSLSGIPPMTGFYPKWVVLMLVASIVLMSFYLRLVLFSLLSLLLVTVAFLLSPKLAWGRESPSPFECGFDPKSSGRVPFSLRFYLIGMIFLVFDVEIAYLLPMLTLGGLVFISVLLLGEWKEGSLDWEAFFSGMLKFIMSLNSILCSLIVLEFMALAVFFLSVVITNSNLTDSLVLLTIMVCDGVLGVSMMLLSTRVSGDQLLMNNSMLDSISSPLVALSIFITLLSMLAAMLVLMLALMVSLVLCFSTSNILLFYIMFEASLVPMLLIILGWGYQVERKAANMLILYTVLASLPLLYSLLVWSHQSKSFGASVFIAFLVKLPLYITHLWLPKAHVEAPVGGSMLLAAILLKLGGYGLLRAWCLVGGVTAGILCSHQTDIKSLIALSSVVHMAFVAGTAVIMTDWSFSSNMFVMISHGLCSSALFFMANLAYERISSRSLSQVKGLFPLMWGSMALWFTALCANMSAPPFLSLLAEMGACISIINWSYMVMPLLMGLNFLPALYSLYMFTSSMFKAREIILVVSHMAPLIAMTALMVLMLLCYSCSLVFFVWDLSAIMDFEFMVYGSLTCYFDWASLLFGGFILISGSIILYSDEYMEGESFKILFLVLLSLFVFSMLVVVFSLNLISLMLGWDGLGLVSFLLVVFYRNTNAVSSATITALSNRVGDGAILILLGVAGEFGVWKVLIVLASITKSAQVPFSAWLPRAMAAPTPVSALVHSSTLVTAGVYLMFRFASLLILSMGVITMLVASVSASFEHDMKKIIALSTLSQLGFMVISLGLGFSVLAFFHLLMHAVFKALLFMCSGDLIHNSQGAQDVRFMGGSARGQPYTSLLINLCGLSLCGFPFLCGFYSKDAIMEMGFCTILFGVGLSGAYTVRLTQSSMVIPPSRPSFSCLYEPRGFMFMSKLLLPLLVLVSGIIFSGLLFSSRLILSLSCVEKISIGHMSSLSGEISADFYKSMSFSVESTSYSVLSGAYMYSNISSMSAAMVLAQRGGTGLLFSCNQPGPLVVMLLVDTWFGYILVLIFWGSMMVLFLYGVCLSYSVCNLLLILLVVCEMAYTSKGPLL
Ichthyoxenos_japonensis_MF419233       -MTNLFSIFDPSSSLNWNWISSWIGFTILPFYFWTSNSRMTSLFIFILLNNMLGLLPFVFTASTHLSFTLTMALTMWIGYFIFKIISNPIHYLAHMVPQQTPILLLPFMVLIETLSNLIRPFTLAIRLFANMVAGHLLLALMSSSLTILNPLTNITIILLQILLMILETAVSFIQAYVFTMLCTLYIQED--MAPMLWLPYMIMLMRFLFSTNHKDIGTLYFLFGAWSGILGVALSLLTRAELSQPGAFINNDQLYNTIITAHAFIMIFFMVMPIMIGGFGNWLVPLMLGAPDMAFPGMNNMSFWLLPPALTMLVIGSLIEQGVGTGWTVYPPLSAKMTHSSASIDLTIFSLHLAGISSILGAINFITTIINMRPVSMTMTRMPLFVWSIFITAILLLLSLPVLAGAITMLLTDRNLNTSFFDPSGGGDPILFQHLFWFFGHPEVYILILPAFGIISHIVNHEANKKETFGNLGMIYAMLTIGILGFVVWAHHMFTVGMDVDTRAYFTSATMIIAIPTGIKIFSWLSTLYSAPITFKPSILWVLGFLFLFTTGGLTGIVLANSSIDIILHDTYYVVAHFHYVLAMGAIFGIFGGMVHWFPLMTGTCMNNRWLTIQFSIMFLGVNLIFFPQHFLGLSGMPRRYSDYPDMLTYWNLISSTGVIISIIAMIMFTFICWEALISQRPVMFPNHLSSSVEWFHPTPPLDHSYSETPMMMWWNSMIIQNNMSPLMEQLTLFHDHTMIMITSIITLVAYIILSLMANKQINRPMLENQVLEFIWTVIPAIILIFIALPSLRLLYLLDESLNPSMTIKSIGHQWFWSYEYSDFNDKEFDSYLIPVHELFRLLETDNHTIIPMLTHIRLLTSSTDVIHSWTIPALGVKADAIPGRLNQLNFMTLQPGLFYGQCSEICGANHSFMPITIESVNMNDFIEW------------MSPWPLVSIFGALYLAISLVYWFYSMSSNFIILAFTLILLSMYQWWRDIIRESTMQGLHTKKVQLGLKWGMILFIISEIMFFFSFFWAIFHSSLTPALELGLLWPPTGINPLNFIEVPLLNTIILLSSGMTVTWSHHSLVENNHSQAFIALTITILLGLYFTLLQMLEYYETSFTIADSVYGATFFVATGFHGTHVIIGSLFLSVCLLRLKKGHYSKFHHFGFEAAAWYWHFVDVVWLFLYSIVYWWGGKKDVMIKVVEGVLVKLPGPVNLSGMWNFGSLLGLCLVMQILTGVMLAVHYLNYEDVSFQSVIHIMRDVNYGWLLRSVHANGASFFFIFTYLHVGRGLYYGSYRMFHVWNVGVTLLMLIMMVAFLGYVLPWGQMSFWGATVITNLLSVVPYVGSSLVSWLWGGFAVSGVTLSRFFVFHFLVPFIIMGLVLVHIVYLHESGSNNPVGLNSDLNKIPFHPYYSVKDGVGFILAFFFLLCVVMVDPYILGDPENFNFANVLSTPAHIQPEWYYLFAYAILRSIPNKLGGVVALMMSIMVLYIVPSMSICSLSRLLFWMFVVVFLLLTWLGACPVESPYIIVGQGMSFLYFMYFFL------FWGKSVILLMSVLLGIAFVTYCERKLLGYIQLRKGPNKVGYKGLLQPFSDGVKLFCKEVIMLSMSNYWMYLWSPLIMLSLMLLIWISIPSSLGMMEMKLGIVYLLCCLGLGVYPVLMGGWFSNSKYPIMGSLRVVAQTISYEVSMVLIMLSFVVLVGSYSLDDYLGVIWFISLLVELNRTPFDLSEGESELVSGFNTEYSGGLFVLFFLAEYGMIIFLSMLFSVMLLGKVINMVVLVIWVRGVLPRMRYDKLMMLTWKIFLPCALMYFMFFTSLSFFGIITGIILTISSENPFGIWFGLELNMISFICEVMLKYFLIQTPASLMFLSIFLAMSLKAGVAPFHFWLPQISESLSWSQLGILLTFQKLAPLTVMFSSAMVGAFGGLNETSLRKLLSFSSIAHLAWMWCLYFTFYLLIVLSLFIPLHYLQLYHMTHALLSLMGLPPLLGFMPKLMVILISSTLITLYYYLRFIMTFMISMSMMLIAFVTSKKNLLNQEKNSQFECGFNPMSGMRNSFSLQFFLITIIFLIFDVEIALLLPSWSIIMFIFISILILGMWYILSMEMQVFISGLVVFVLNWNHLIMSLLALEIMTLALYFLFSSSVDLLGV-VLFYISLAVCEGCLGLSVFVNMVCSEGSDKMNLLNYLDNLSMLMIMLSVVVTMFMNLSMLKLVNYVLMMFLMFTFSMINFIGFYVFFEACLVPTFILIIGWGYQPERNAGIYMLLYTVIASLPLLCGLLFLN-KSGVMFMFCLIAFLVKLPVYVLHLWLPKAHVEAPVSGSMILAGLLLKLGGYGLVRSWSMFGGVVIKIMCLRQVDIKCLIALSSVVHMAMVVGGVMIQNKWGYSSVVLIMVGHGLCSSGLFCMANMIYKNTGSRSMSMIKGVQLMVPSMGLLWFMLCSSNMSAPPSLSLLGEMSGGIGVVSWSSMFMMILFLLVFMSGAYSLYLFMAVMHGKGDMVLIMMHWMPLNLMFLTLLTATLMFSISIWCITFNLSYIIIFEIFKSSSFPIIMDSMSLMFSSFVLISATVINFSSSYMNNEYLNKRFIYLILLFIISMMFLIFALNAIAIMLGWDGLGLTSFILVAYYQNKKTNSASMITALSNRIGDSALLIVIALLIQSNSWNFFIIIAAMTKSAQMPFSAWLPAAMAAPTPVSALVHSSTLVTAGIYLLIRFNPIILIFIGLSTSIMASLSGCMENNMKKIVALSTLSQLGIMVATLAMGLNSLAFFHLLTHAIFKALLFIACGKMIHDFSTNQDMRLMGNLMTKTPFTWIILNISNFALCGVPFMAGFYSKDLIYENTLMMFSIAISLSTIYSVRMMFSSMMNIPLFTPLSNINENDFTTMKSMKMLAIPAIISGAMISWLMFNKPTLIMLNMNTKVLMWFLPTLTPTP-SKYLLKNSKQLESGWFEMFFAQGHYNTLMNYSLNITKSQMHQSLTMIITSSPHFLALFIILNSWYSLILILIFTGGLMILILYTITMTLTTFYLLYILLLLMSLLKKEKMSMR
Idotea_balthica_DQ442915               -MTNLFSVFDPSSSFSLNWAAATLGLIFLPYCFWTVPSRFLSMFIFIFMNNSLGMLPYVFTASSQLVISLSLALPLWTGYFIYGWVKHTTHMLAHLVPQGTPGVLMPFMVLIESISGVIRPGTLAVRLAANMIAGHLLLTLLSGSISIFSPLSGLIFLVSQIALLVLETAVAVIQAYVFAVLSTLYASEVPQMAPMPWVSLEFFFQRWLYSTNHKDIGTLYFIFGAWAGAVGTALSMIIRTELGQPGSFIGDDQIYNVVVTAHAFVMIFFMVMPVMIGGFGNWLVPLMLGAPEMAFPRMNSMSFWLLPPSLMLLLSSGLVESGVGTGWTVYPPLAAGIAHSGASVDLGIFSLHLAGASSILGAVNFITTVINMRPAGMSFDRIPLFVWSVFITAILLLLSLPVLAGAITMLLTDRNLNTSFFDPSGGGYPILYQHLFLFFGHPEVYILILPAFGMISHIISQESSKKEAFGTLGMIYAMVAIGVLGFVVWAHHIFTVGMDVDTRAYFTSATMIIAVPTGIKIFSWLSTLHGAHFTYSPLYFWSLGFVFLFTVGGLTGVVLANFFFDIIFHDTYYVVAHFHYVLSMGAVFAIFAGMAHWFPLFSGVTMNPSWLSIQFITMFVGVNLTFFPQHFLGLGGMPRRYSDYPDVYSFWNIVSSLGSMISLASVLGFIVILWEAFAAGRSILLTDGLGSSLEWLHHTPPADHSYDETPLVALWNSLGFQNGASPLMEQLIFFHDHTMVILVLIVTLVGYMLASVLFNLFINRSLLESQNIEVVWTVLPAVILLFVALPSLRLLYLLDEVNQPSLTVKAVGHQWYWSYEYSDFMNVEFSSYMVPESDNFRLLETDNHTVVPTGGQVRLLGTSVDVIHSWTIPALGVKADAIPGRLNQMSLMVSRPGLFYGQCSEICGANHSFMPITLESVSFSAFVAWTNFTFHPYHLVNLSPWPLTSFIGAFLMVSGLVKWFHFFTPDLLSLGVLSXXAYFIQWWRDIVREGTFQGLHTSKVQVGLQWGMILFITSEVLFFFSVLWAFFHSSLSPSLEVGSCWPPKGIDPFNPFQIPLLNTAILLASGATVTWAHHSLMHGEHTQARQSLGLTVLLGLYFTALQALEYFEAPFTIADSVYGSTFLVATGLHGLHVIMGTTFLMVCLFRLGRAHVSFNHHFGCEAAAWLWHIVDVVWLFLYISIYWWGRKKDPLIKIVNGALGDMPAPSNISSWWNFGSLLGLCLAIQLVSGILLALHYSNYIDNAFDSIVHICRDVYYGWLLRTLHANGASFFFICLYAHTGRGIYFGSYHFIHTWSIGSNLIVSSDATAFLGYVLPWGQMSFWGATVITNLLSTIPYVGGDLVQWLWGGFSVDGPTLSRFFTFHFLLPFIISALVIIHILFLHQTGSNNPLGVSSAQDKVPFHPYFIYKDVVGFIILSAILIGVVLLDPYLLGDPENFNPANSLSTPPHIQPEWYYLFAYAILRSIPNKLGGVVSLVASIAILM-RPQLQYSSYSEDCYPSLL--------------------------------------------KFVVLLLCVLISVAFFTLYERKILGYVQKRKGPNKLGVKGVLQPFSDAIKLFTKEPVLLNSSNISLYFISPMLSLGLTLTLWLSAPSSFSVCEITMSVIFILCCLSAGVYPVLGAGWASNSKYSLLGGLRAVAQTISYEVSLAIILLSFITLTSNYSVDTFLALVWFISCLAETNRTPFDFSEGESELVSGFNTEFSSEGFALFFLPSTVESFYENILNP-YFLGKFAMVAFAFVWVRGTLPRQRYDKLMGLAWKSFLPISLSYLMFFMGMFFCSLVLGAVVAMSSSSWLGVWMGLELNLLSFIPEAGLKYFLVQACSSLVVLLVVLALVMKVGGAPFHFWFPSVSEGLNWGNVMILFTIQKVAPLTLLILSGTVGAVSGFNEVLLRKLLSFSSISHLGWMWVEYLVFYIIITISLMFILRSCEIFHLSQSFMSLGGLPPLVGFLPKWLLILIGMSLVTLFYYLRVGLSSFVSAILVSVSILYGVTANSDREKNSPFECGFDPVGSVPVSLSLRFFLIAVIFLVFDVEIALLLPSWVFLGEGIFINLISGEWREGALDWKMFLMGISKFMSNWNHILSTLISLEFMALSLFFMFAMG--GTYNESLFYLAIAVCEGALGLSMLVLFTRDKGDDMLSTKNLPDTLAISLIMLSMWILFLSSSPVFMTTTVLLLITLLVTFSVTDFLHFYILFETSLIPTFMLILGCGVPAWASSGVYMLIYTLLASLPLLLALLVWKSNSNSWLISFFTAFSVKLPLYIVHLWLPKAHVEAPVAGSMMLAGVLLKLGGYGLIRSWAMVGGVLVSLICLRQTDIKFLIALSSVAHMSMVMGGILTFSSWGLNGAIFIMMVHGFCSSGLFCIANMAYERTSSRSLLIMKGMQSSLPSLTLWWFLLAVANMAAPPSLNLLGEMKAIIALFSWSWVLALPLAWLTFFAAVYSLYMYSTLQQGKRELLTLSLHWIPLNVVIL------IMFSASLSFMVTGASTVWESLFLGSGHHLLLIEWNILWFGSFLFTGSWWVFLHGAYCGGD-------FFLFDRVFSMFFLVFSLNFVSILLGWDGLGIVSYILVIYYQNEKSSAAGMITALSNRIGDAAILLGIGVMADLGSWNFMVILASMTKSAQMPFSAWLPAAMAAPTPVSALVHSSTLVTAGVYLLIRFNPLLLLFSSSVDSLMASVSANFETDLKKIVALSTLSQLGIMVFTLSLGFASLAFFHLLTHAMFKALLFMCSGKVIHESGETQDSRAMGGLAVSLPYTSMCMNLSNLALCGFPFMAGFYSKDLLVESSSMFAGLSVGLSASYSIRLTYSSMLNYSSQSPLNSSKEEDEVMYKSKLVLLFISLVSGAMLSWLIFSSPSLILLPSLVKLLMWFLPWLSGQSVGRLGMQGSKVLDSGWWEYLGGQGIYSNLVKGAWISLVSQLNSSASMIHFSSPYMDSLLLILQTWFSYMLPLVYLGGMLVIFTYVSSLVCVVIYLLLALICVANLMKFIAGPLR
Ligia_oceanica_NC_008412               MMSNLFSIFDPSSSIPMNWVALWAGISVLVYPMWVVPSRFLALFFVILMNNLLGLVPHVFTTTSHLIITLSLALPLWLGYYSRGWVTNTTHMLAHLVPQGTPSALMPFMVLIESISSIIRPGTLAVRLAANMIAGHLLLALMSGAITIFSPSSGLMIAVSQIALFALEVAVAAIQAYVFAVLSALYASEVPQMAPMPWVTLFIFTRRWLYSTNHKDIGTLYFVFGAWAGAVGTALSMLIRTELGQPGSLIGDDQIYNVIVTAHAFVMIFFMVMPVMIGGFGNWLVPLMLGAPDMAFPRMNNMSFWLLPPSLTLLLSSGLVESGVGTGWTVYPPLASGVAHSGASVDLGIFSLHLAGASSILGAVNFITTAINMRSVGMTLDRMPLFVWSVLVTAVLLLLSLPVLAGALLYLLTDRNLNTSFFDPSGGGDPVLYQHLFWFFGHPEVYILILPAFGMISHIISQESGKKESFGSLGMIYAMVAIGVLGFVVWAHHMFTVGMDVDTRAYFTSATMIIAVPTGIKIFSWLSTLHGAYLSYSPSLMWALGFVFLFTVGGLTGVVLANSSIDIILHDTYYVVAHFHYVLSMGAVFAIFGGLVHWFPLFTGVSMNPSWMKVQFVVMFMGVNLTFFPQHFLGLGGMPRRYSDYPDVYTFWNLMSSVGSMISVVAVLIFMVALWESFSAQRPVLFPSSFSSSLEWLHNIPPADHSYDEVPMMALWNSLGLQNGSSPLMEQLIFFHDHTMVVLILIISLVGYIMVSLGYNSLINRVLLESQTIEIIWTVLPAVILLFIALPSLRLLYLLDEVNQPGVTVKAVGHQWYWSYEYSDFLSAEFDSYMTPSTDLFRLLEVDNRTVLPMLSQVRVLVSAADVIHSWTVPALGVKADAIPGRLNQISFVCSRPGLFYGQCSEICGANHSFMPIVIESVSLESFMGWTNSPKHPYHLVDMSPWPLTSSLGAFLMVSGLVKWFHYFTSDLLMVGLISVALSMLQWWRDVVREGTFQGLHTAKVQKGLQGGMILFITSEVLFFFSFFWAFFHSSLSPCLEVGSVWPPVGIEPFNPFQTPLLNTAILLASGATVTWAHHGLMHGEHTEAVQGLGLTVLLGMYFSALQALEYFESPFTIADSVYGSTFFVATGFHGLHVIIGSTFLLVCWSRLLRGHFSSNHHFGFEAAAWYWHFVDVVWLFLYVSIYWWGRKTDPLLKVFNNSLIDIPAPANISSWWNFGSLLGLCLIVQILTGLFLAFHYSNHIDSAFSSIIHICRDVNYGWLLRTIHANGASFFFICLYAHIGRGVYFGSYHYSHTWAIGVTLLFLTMATAFLGYVLPWGQMSFWGATVITNLLSTVPYVGVDLVQWLWGGFAVDGATLTRFFTFHFLLPFIISALVVIHVLFLHQTGSSNPLGVKGELMKISFHPYFVYKDLFGFTVMVTLLILVVLITPYGLGDPENFNPANPLVTPPHIQPEWYYLFAYAILRSIPNKLGGVISLVTSIAILYLLPSSQFYPTSKILFWMFVTTAILLTWIGARPVEPPYIITGQVLTIIYFSYFILEPCLFSVWDKLALLVLCVLVSIAFITLLERKILGYLQKRKGPNKVGVKGVLQPFSDAIKLFTKEPVVLPGSNSLAFLVSPALSLGIMIIMWLSFPSSLGMTSISLSVIFIMCCLSVGVYPVLGAGWASNSKYPLLGSLRSVAQTLSYEVSLAFILLSYVVLTSSFNLERVLAAAWFITSLAETNRTPFDFSEGESELVSGFNTEYSSGGFALFFLAEYGSILFMSLFFAVIFMGKVMLVVSMFIWVRGTLPRLRYDKLMMMAWKSFLPVSLGYLMAFFALFSFTLMTGVYIAISSNSWFGVWLGLELNLMSFIPEAGLKYFLVQACGSLVLLLVMMALSLKMGAAPFHFWFPMVLEGLDWGKVYLLSSLQKVAPLCLTVFSGVVGALGGVNELSLRKLLGYSSINHLGWLWMEYFSIYILMLLVVVWLFKINDMHWMGQSMMSLGGLPPLLGFLPKWLVILLSTNVVTLFFYLRLSLASLLGAILLLASMVLGRKEGLDREKASPFECGFDPVGSGRVAFSVRFFLVAIIFLVFDVEISLLLPVWAILGGGFLLVLLVGEWREGSLDWKMFISGLMSFVLSWNHILSTLIAMEFMALSLFFTLNSVSAETWTEALIYLAVAVCEGALGLSILVAASQQTGNDLFSSMNTLDSISSLLTILTLWTSMLMLMSSFVLLILILNSTLVLAFSVNNILVFYIMFEASLIPTFMLILGWGYQPERQAGVYLLMYTIMASLPLLLTLLMWQNSSNTFAAASVLAFLVKLPLYFVHLWLPKAHVEAPVAGSMILASVLLKLGGYGIYRTWSLVGGVIISLLCLTQTDLKHLIALSSVAHMALVAGGLLTGSQWGVKGAIVIMMGHGFCSSGLFCIANMAYERIHSRSMKMIKGLMSLAPVMTLFWFLLSAANMAAPPSLNLLGEISSIISLLSWSNFLVLPLALLTFFAAASSLLLYSNTQHGKLEILTLILHSIPLYLLSL--ISSLIMGSEGVLLLQEGVSILVDWEFSWTSSFTLYFDWISCIFYSFVLISSSVMLYSGGYMAGDENIDRFLVLVFSFVASMFFLTFSLNLVSILLGWDGLGLTSYLLVVYYQNEKSSAAGMITALSNRIGDAAILLSIALSVEYGSWSFLLVLAAATKSAQMPFSAWLPAAMAAPTPVSALVHSSTLVTAGVYLVLRFSDMLLAVVGGLTTLMASVSANLETDLKKVIALSTLSQLGLMMTSLGLGMSCLAFFHLLTHATFKALLFMCAGKVIHESGSTQDSRSMGGLSWSLPYSVACMNISNLALCGFPFMAGFYSKDVMVEVGLMMVGLNVGLSATYSVRLAISGVISVSNQLPLSSNNEEDKNMLWSKCGLVLMSVVSGASLSWVLFNSPEMVCLSVHSKLLMWYLPFLSGQGASK-SMNLFKLVDLGWGEMLGGQGLNNSLMVSSKGLVIMQSNKAMMFTAVTTPHWMLFLLIIQAWFSYILFLVFLGGMLVVFCYVASLAYSVLYLLLALICAANLMKVGGKPLR
Limnoria_quadripunctata_NC_024054      MVTNLFSIFDPSSSFLPNWVSMLAGLMLIPMNFWLISSRFVSLFSFIILSNLLGLIPYVFTSSSHLVFSLSLALPLWLSYTLFQWVKHFSLSAAHLVPQSTPVYLMPFMVLVESISMIIRPLTLAVRLAANMIAGHLLMTLLSSTLISIPLFSQTFVMFTLITLLTLEIAVASIQAYVFVILSVLYASEIPQMAPLFWMNLFFIFQRWMSSTNHKDIGTLYFLFGAWSGAVGLSLSMIIRLELGQPGALIGNDQLYNVIVTAHAFVMIFFMVMPVMIGGFGNWLVPLMLGAPDMAFPRMNNMSFWLLPPSITLLLLGSMVESGAGTGWTVYPPLAGNIAHSGASVDLSIFSLHLAGASSIMGAMNFISTILNMRMRLMSMDRISLFSWSVYITAILLLLSLPVLAGAITMLLTDRNFNTTFFDPAGGGDPVLYQHLFWFFGHPEVYILILPGFGMISHIISQMMLKSEAFGVLGMIYAMIAIGVLGFVVWAHHMFTVGMDVDTRAYFTSATMIIAVPTGIKIFSWLGTLFSKRDDYPPALMWALGFVFLFTVGGLTGIILSNSAIDILLHDTYYVVAHFHYVLSMGAVFAIFGGLTHWFPLFTGMTFKPRWLMIQFMTMFVGVNLTFFPQHFLGLSGLPRRYSDYSDMFTWWNEVSSVGSLISIVATLIFFSALWEAFAVQRPVIFLGFTGTSLEGIQKFPPDHHCYEQVPA------IMFQNGASPLMEQLIFFNDHLITMLAVVITLVGFVLFSLMMTSFSNRFLLEGQTIEVIWTVVPAVILVFIAFPSLRLLYLLDEVGGPIITVKAMGHQWYWSYEYSDFQNKEFDSYMIPEGELFRLLEVDNSMILPMNVPIRVLVSSADVIHSWTVPSLGVKVDAIPGRLNQVSLSCLRGGMFYGQCSEICGMNHSFMPIVVESVNLKDFSSWTKSQTHPFHLVSESPWPLTSAGGIFLLMSSMIFWFQFHLFFLVWVSGMSIFLSIFQWWRDVVRESTFSGNHTAEVLSGLELGMLFFILSEVLFFFSFFWAFFHSSLSPGPELGS-WPPVGIRSFDPFQIPLLNTMILLTSGVTVTLSHHSLDEGTHFWAVFSLIFTIVLGVYFTILQAYEYNEASFSVADSVYGSLFFVATGFHGFHVVVGTIFLFVCLLRMIKGHFSSNRYFGFEASAWYWHFVDVVWLFLFCSIYWWGSKSDVLLNMVSDSLIYLPTPLNVSALWNFGSLLGVCLLTQLVTGILLSLHYFNSVDFAFSSVVELGRNVNYGWLLRSIHTNGASMFFICMYIHVGRGVYYGSYRFFHTWMVGVSILLLTMATSFLGYVLPWGQMSFWGATVITNLLSTVPYAGGELVCWLWGGFSVGGPTLTRFFSFHFILPFIISAFFLIHIMYXHSSGSNNPLGLMENQIKLAFHPYYSAKDMVGVFVFSFLFSGILFFYPFILSDPDNFILANPCLTPPHIQPEWYYLFPYAILRSIPSKLGGVVALFFSILILYALPSNSFYPLNQILFWSFVVTLILLTWVGSQPVQVPFIFGGRVLTLVYFSYYMIDPVVAKLWEKTVIYIISILMSVAFFTLFERKILGYIQIRKGPNKTSFKGSIQPFSDAVKLILKESVLLKESSNIMYFISPIFSLSVSLITWMSLSSSFGSFEIFLSMVFLLCCLSFNVYSLMSASWASNSKYSMLGGLRAVAQTISYEVSLIIILMSLIILANSFNLYKFLGVIWLVSSLAETSRTPFDFSESESELVSGFNTEYSSGGFVLFFLAEYSNILFMSAFFASVFCAKLMSISFLFIWVRGTLPRFRYDKLMSLTWKVFLPSSLNYLILFLGFLILTLLSGTYITLSSSSWLGVWMGLEMNMMSFVPEAGMKYFFIQSTTSLLLLLMMFVLMMKLGAAPFHFWLPMVVNSLEWNSIFFILTFQKIAPLGVFFISVWVGALGGWNELLISKLLSFSSVHHVGWIWVSYLFVYSVILLSLIKVLGYWQVSHLKNSFMSLGGLPPFTGFFPKLMVLLVMPSLLVLFFYLRVSIFVLLSYLIMLASLMLGKKLNMNRSFSSSFECGFDPSGPGRLHFSVRFFLITLVFLIFDAEIILLLPLWIWNSLMFISILLIGEITEGMLDWSLMITGLMKLTLNWNQLISMLLGLEFLVLSVYLFMGSVFLFSSEGSLYFLVFAVCESALGLSLLTLLSRGQGGEMTFNNAMLDSLSVNMIILTLWIMLMVMLSK-SLMIKLLTIILVIAFSMSKFLYFYIMFEVTLFPTFVLIVGWGTQPERQAGNYLLMYTIFFSLPLLISILVLFYSNSSWSPFFLLAFLVKLPTYSIHLWLPKAHVEAPVEGSMILAGILLKLGGYGMIRTWVLVGGVYAGMMCMIQMDIKVLIALSSVAHMALVSGGIFSMNKWGVAGGLLLMLAHGFSASGMFCMNNMMYERLMSRSLFLFKGVSSFTSLFILSWFIVIMSNMAAPPSLNLLSEMMLLISIQAVSLWYMIPLGISIFVSASYSFFLYGITSHGKKEGLTCFLHLVPIVFMIFFFMTSIFSITSSVLMFQGMKSFVYEFNLISMVSFLLYFDWLSMSFWSVVWISASVMLFSESYMKHDKFKSRFFSLVFLFVISMFFLIFSLNFMSILMGWDGLGIISYILVIYYQNEYSSSAGMLTALSNRVGDAAILLSIGMMMDAGSWNFLVILASMTKSAQIPFSPWLPAAMAAPTPVSALVHSSTLVTAGVYLAIRFDPYLIFLVGLITTLMSSLGATFENDLKKVIALSTLSQLGVMMSILGLGEAELAFFHLLTHASFKALLFMCSGKIIHESKSTQDLRFMGALNEGLPITSTSMNLANLALMGFPFLAGFYSKDLFMEMFFMSLETSLLLTSVYSVRLAFMGLLNLANQVNLSKTEDTDKSISVSKFLLILSSITGGATMSWLFLSSPLCIILLPENKISMWFIPLFQKFF-SKIFLGLSDMFDKSWLEKQSKMNLKHSLIAVSSQLTSAQMSMVLLLLSSITPQSVVLLLISETWLSYFLFLMILGGLIVIFSYMCLLCFMALYLFITLLFIINLMKIHKGPLR
Limulus_polyphemus_NC_003057           MMTNLFSIFDPSTSISLNWVSTLLIILSTPYLYWVIPSRLISLFWLISMNNSLGLLPHIFTSTSHIMMTLSLALPIWMTIMLFGWLNNTTHMFAHLVPQGTPPALMMFMVCIESISNLIRPITLSVRLAANMIAGHLLLTLLSNSAVMSSLSTTLTISIAQIALLTLEMAVALIQAYVFVVLSTLYSTEIPQMAPLNWAMMTIMFPRWLYSTNHKDIGTMYLIFGIWAAMVGTALSILIRAELGQPGSLIGDDQIYNVIVTAHAFVMIFFMVMPVMIGGFGNWLIPLMLGAPDMAFPRLNNMSFWLLPPSFLLLLSSAAVESGAGTGWTVYPPLASGMAHAGASVDLTIFSLHLAGVSSILGAINFITTIINMRTSGMVLERMPLFVWSVKITAILLLLSLPVLAGAITMLLTDRNFNTSFFDPAGGGDPVLYQHLFWFFGHPEVYILILPGFGMISHIISHQTGKKEPFGTLGMIYAMLAIGILGFMVWAHHMFTVGMDVDTRAYFTAATMIIAVPTGIKIFSWLATLHGSQLSYDPPLLWALGFVFLFTIGGLTGVILANSSIDIILHDTYYVVAHFHYVLSMGAVFAILAGVTHWFPLFFGMAMNPKWLKIHFLVMFIGVNVTFFPQHFLGLSGMPRRYSDYPDAFTTWNVLSSLGSLLSFIAVMGFIFIMWESIISKRPIIFSNHLPSSVEWQHNIPPADHTYNQLTMMATWSHLLFQDSASPTMEQMIFFHDHTMIILTLITTLVVYMMMNTMYNSFTNRVLLEGQEIETFWTIIPALMLIFIALPSLRLLYLMDEINNPALTVKTIGHQWYWSYEYSDFSSIEFDSYMIPSSENFRLLDVDNRTILPMNTQIRMMITAGDVIHAWTVPALGMKIDAIPGRLNQSSIMINRPGLFFGQCSEICGANHSFMPIVVESVNTSSFIKWMAKHTHPFHMVDQSPWPLTGALSALTLTMGLIKWFHKMNPNLLMLAMFITLVTMIQWWRDIIRESTFQGNHTSIVMSGLRWGMILFIVSEILFFASFFWAFFHSSLSPSIELGSSWPPSGISPFNPFQIPLLNTAILLSSGVTITWAHHSIMENNHPQSLQALFLTIILGLYFTSLQAWEYWEAPFSIADSAYGTTFFVATGFHGLHVIIGTSFLSICFIRLMFFHFSPNHHFGFEAAAWYWHFVDVVWLFLFISIYWWGRKSHPLMKIINSSLIDLPSPSNISYMWNFGSLLILSLSIQILTGIFLSMHYTSDISLAFSSISHICRDVNYGWMFRVIHANGASLFFICLYLHVGRGIYYGSYMNHMTWNSGIIILLLSMATAFLGYVLPWGQMSFWGATVITNLVSAIPYIGQLLVQWLWGGFSVGNATLTRFFTLHFMLPFMILAMIMLHILFLHQTGSNNPLGINSNTDKIPFHPYFSSKDIFGFLLILMLFSVISMTSPYLLSDPENFNPANPLVTPIHIQPEWYFLFAYAILRSIPNKLGGVIALLLSILILFILPSLNFYPINQFTFWALISVFILLTWIGSRPVEEPYELIGQILTITYFSYFIINPILLKIWDCYVVILICVLVGVAFLTLLERSILGYIQIRKGPNKVGVMGVLQPFSDAISLFCSEQSYPFLSNFLFYFVSPVFSLCLALCLWLIFPIFFNMVDFELGLLFFLCVSSFGVYAMMGAGWSSNSKYAMLGAYRAVAQTISYEVSLALIILSCVVLVGGYDLLSFLAIVWFSSCLAETNRSPFDFAEGESELVSGFNVEYSSGGFALIFMAEYGNILFMSLISVVIFLGKVVILSILFLWVRGTFPRFRYDSLMGLAWSIYLPLALNYLLFSFGLFSLPLILGTMITMSSSSWLMAWMGLEMNLMGFIPEASLKYFLIQTIASSTFLMVILTLSVKLGAAPFHMWLPTVAEGLSWTNCLILMSWQKMAPLSIITLSAISGSMGGLNQTSLRKILAFSSISHMAWMWLFYIFIYSIIISSIILCFAPFNMLHINQNLLSLGGLPPFLGFLPKWLIMLIISTLINLYYYTRISYSSLLSFILIILSLILSKKSTLDKEKSSPYECGFNPFSSSRIPFSLRFFLISIIFLIFDVEIALLLPI-MITLSIFLMILILGEWNQGALEWAVYFLGLMSFLSNRKHLLSMLLSLEFMVLGSFLLMVRLVGGSLGELLFFLTMVVCEGSLGLSILVLVIRSHGNDYFSSMKLLDLLSYSLFGLSCWICSLMLMASFSFLVVLSLVFLFLSFCCLDLLFFYVSFESVLIPTLLMIIGWGGQPERQAGIYMLFYTLCASLPFLVGIFSLYGCEGSWFFVFVVAFLVKLPMFLFHLWLPKAHVEAPIAGSMVLAGVLLKLGGYGLFRSVGLIGGLFTSFICMRQVDLKSLIAYSSVGHMGIVLGGVMTLSSWGCGGALLLMVAHGLCSSALFCLANVVYERFFSRSLVLLSGMMSVFPSLALWWFLFCVFNMAAPPSMNLFGEISLMVSLVGWSEWTVVCLGMLSFFSAYYSLFMFSSTQHGKREFLLLLLHLVPLNLLILLLLMFVMFFSFSLFFIFSDFAVFVEYYLFSMNGFMMVFDWVSLMFLSFVLISSVVIFYSEEYMEGDENLNRFCYLVLLFVLSMGLLILSPNLISILLGWDGLGLVSYCLVIYYQNNRSLNAGMITVLSNRIGDVGILIGIVWMLNFGNWNYCVVLAALTKSAQIPFSAWLPAAMAAPTPVSALVHSSTLVTAGVYLLIRLSQYFLMFISCMTMFMSGLGANYEMDMKKVIALSTLSQLGVMMLSISFGYWKLAYFHMLTHALFKALLFLCAGSVIHSSGGAQDLRYMGGMIEFSPVVGSCFNLANLSLCGIPFLAGFYSKDLILENVSFFFSVSIGLTACYSFRLFFYIM--GRNFFMFFSNFGEGSIVSVSIIFLSFWAVIMGSTLMWILFPIPCFVFVPIFYSVMMWFLPWLSSNPLLS-KLSLGLSSDLSWGEWMGPQGVFEGMVIGSSIFQWFQDNNSVLFLISYHPIMMIMNLILTTWFSYTLFLIMLGGMLVVFIYIASLAFLVTFLLITLIAVVKITKISQGPIR
Lysiosquillina_maculata_NC_007443      -MTNLFSVFDPSTSLQLNWLSTFIGLLMIPIAFWMLPNRFVTLFSTIVFNNFMGLMPYVFTSTSHLAMTLSLSLPLWLGFMLYGWINHTKHMFAHLVPQGTPPFLMPFMVLIETLSNIMRPGTLAVRLAANMIAGHLLLTLLASTGPSLSTTLLSLLLISQILLLMLEAAVAVIQSYVFAVLSTLYAGEVPQMSPLLWLNLYFFFRRWLFSTNHKDIGTLYFILGAWSGMVGTALSLIIRAELGQPGSLIGDDQIYNVVVTAHAFVMIFFMVMPIMIGGFGNWLVPLMLGAPDMAFPRMNNMSFWLLPPALTLLLSSGMVESGVGTGWTVYPPLAAGIAHAGASVDMGIFSLHLAGASSILGAVNFITTVINMRSSGMTMDRMPLFVWAVFITAILLLLSLPVLAGAITMLLTDRNLNTSFFDPAGGGDPVLYQHLFWFFGHPEVYILILPGFGLISHIVSQESGKKETFGTLGMIYAMLAIGVLGFVVWAHHMFTVGMDVDTRAYFTSATMIIAVPTGIKIFSWLGTLHGSRLTYSPSLVWALGFIFLFTVGGLTGVVLANSSIDIMLHDTYYVVAHFHYVLSMGAVFAIFAGIAHWFPLFTGLTMNPAWLKMHFVVMFIGVNITFFPQHFLGLSGMPRRYSDYPDAYTAWNVLSSIGSTISFIAVMGFVIIIWEAFTAARPVVFYMFLPTSIEWQHDLPPADHSYMEVPMMATWGYLGFSDGASPLMEQLIFFHDHAMIVLTLIVTIVGYMMCSLMTNKFVNRFLLEGQTIEIIWTMLPAFILLFIAFPSLRLLYLLDEVNDPAITLKTIGHQWYWSYEYSDFQQIEFDSYMIPTNELFRLLDVDNRAVLPMNTQIRILITAADVIHSWTVPSLGVKADAIPGRLNQVSFLMNRPGLFYGQCSEICGANHSFMPIVVESVSVDAFLNWADHGHHPYHLVDMSPWPLTGSISAMMLTTGLVKWFHKFQIDLFLLGVIAVLLTMVQWWRDITREGTYQGMHTSTVTIGLRWGMILFIASEVLFFFSFFWAFFHSSLAPTVEIGTSWPPAGIVPFNPFQIPLLNTAILLSSGATVTWAHHAIMESNHTQAIQGLGVTIVLGMYFTALQALEYFEASFTIADSVYGSTFFVATGFHGLHVIIGSTFLAVCLYRLYLCHFSSHHHFGFEAAAWYWHFVDVVWLFLYISIYWWGRKSHPLFKIMNGALVDMPAPSNISIWWNFGSLLGLCLVVQIATGLFLAMHYTAHIDLAFSSVAHICRDVNYGWLLRTVHANGASFFFICLYLHVGRGLYYGSYLFMHTWMVGVIILFLVMGTAFMGYVLPWGQMSFWGATVITNLLSAVPYIGTELVQWVWGGFAVDNATLTRFFTFHFLFPFIVAAATLVHILFLHQTGSSNPLGLVSNIDKVPFHPYFTFKDIVGFVVMLMALILLSLFNPYLLGDPENFIPANPMSTPLHIQPEWYFLFAYAILRSIPNKLGGVIALVASIAILFIMPGLSFYPVNQIMFWSMVVIVILLTWIGARPVEEPYVLTGQILTVLYFLYYLVSPIMFMIWDNYIVLMICVLVSVAFFTLLERKVLGYIQIRKGPNKLGFIGILQPFADAVKLFTKEQALPMMSNFLPYYLSPIFSLFISLVVWLVIPYETGLMNFGLGSLFFLCCTSLGVYTVMGAGWSSNSKYALLGSIRAVAQTISYEVSLALILLSFIFLVGGFNLGLFLAGVWFVSCLAETNRTPFDFAEGESELVSGFNVEYSGGGFALIFLAEYSSILFMSALFVILFMGKLVFVVFSFIWVRGTLPRFRYDKLMYLSWKSFLPVSLNYLMFFMGLFFSTLVFGTMMAVSSSSWFTAWMGLELNLLSFIPEASLKYFLTQALASAMILLLSIALLIKMGAAPFHMWFPMVAEGVGWMQFIILSTIQKVAPMALLSTSAAVGAVGGINQLMLRKLMAYSSIGHTAWMWAVYFGIYCITSSTISLFFFYKQAYHLNHSLLSLGGLPPFTGFIPKWITILITGTLINLYYYLRLALGSFISVVVMMIAFLVSKKTITDREKNTPFECGFDPKGSARLPFSLRFFLIAVIFLIFDVEITLLLPLWLFTGFFFILILLLGEWNQGALEWAMILSGMWGFVSKRKHLLSSLLSLEYMMLGIFWLLTMIFSYLGQETLVFLTFAACEGALALSILVSIIRTHGNDRFSSFTALDWLSYILILLSFWIMLLVLMSSFTVTCCFLNFFLVMTFASTDLLLFYISFEASLIPTLILILGWGYQPERGAGIYMLFYTLTASLPLLISLMVLYSYGGSWYLASVFAFIVKLPMFMFHLWLPKAHVEAPVAGSMILAGVLLKLGGYGLLRSISLVGGVLVSLMCLRQVDIKALIAYSSVAHMGMVLCGVTIFNWWGVNGAVVVMVGHGLCSSGLFFMINMVYERLSSRSLLINKGLLNIMPTMAMWWFLLCAGNMAAPPTLNLLGEIQLIVSIMNWSSFNMVGIGLLSFFSAAYTLYLFSISQHGKREYLVLMLHWLPLNLMFMLLMGSISSLIMAVVCLYSGVGYFIEWEIISSNSMTLILDWMSLMFLGFVLISSMVLYYSGGYMEGDPNMNRFIYLVLMFVVSMVALIVSPNLISILLGWDGLGLVSYCLVIYYQNEKSAAAGMLTALSNRVGDVAILLGISLMSAYGGWNFLVMLAAMTKSAQIPFSAWLPAAMAAPTPVSALVHSSTLVTAGVYLLVRFEPAMLLLLGGTTMFMAGLGANFEYDLKKIIALSTLSQLGVMMSILGFGMPDLAFFHLLSHALFKALLFMCAGVIIHSAKDYQDIRMMGGLTKYMPLTTFHLNLANLALCGMPFMAGFYSKDLILEMAFMMYVFATGLTVCYTARLTYYSVTGEFNMGSLHTVNDESSLLTSPMMLLSLGAVSAGAMLSWLIVPYPYMVCMSSFYKSLMWFLPFLSTQGIMQKFLLNGKMGDQGWFENKGGYNLNKSLMKSSGLLEKMQDNSSIIFLSITHPLAMGVMLLLQTWFSYILFLIFLGGMLVLFIYVTSLAFMILYLLLTLIVVVKITYTFLGPLR
Metacrangonyx_repens_NC_019653         MTMNLFSVFDPSTLIMNNWVSILLWLIFFPSIFWLILGRIISVFMFIMFNNVLGLFPYIFCASSHMSLTLSLALLSWVTLMIYGWINNYKNLLIHLIPQGTPGFLMPFMVLVETISNIIRPITLSVRLCANMIAGHLLISLLSTSLISSTLYMSGFLIFGEFALMILETAVAFIQAYVFSMLFTLYSSELPQMAPSLWLIIYLIIKRWLFSTNHKDIGTLYFVLGGWASMVGTAMSVIIRMELSYPGNLIGDDQLYNVVVTAHAFVMIFFMVMPIMIGGFGNWLLPLMLGSPDMAFPRMNNMSFWLLPPSFMLLLMSSMVESGVGTGWTVYPPLAGLIGHSGCSVDLAIFSLHMAGISSILGAINFISTVMNMRVMGMKMDQVTLFVWSVFITVILLLLSLPVLAGAITMLLTDRNLNTSFFDPSGGGDPILYQHLFWFFGHPEVYILILPAFGIVSHVVSQETGKKSVFGVLGMIYAMLAIGILGFIVWAHHMFTVGMDVDTRAYFTSVTMIIAVPTGIKIFSWLGTIQGGKLSFSPSLIWSIGFIFLFTMGGLTGIMLANSSIDVVLHDTYYVVAHFHYVLSMGAVFGIFAGFSHWYPLFTGLTLDTTLAKLHFYSMFLGVNMTFFPQHFLGLSGMPRRYSDYPDSFIGWNIVSSLGSYLSMVSMMIFVIMLLESFISKRGILFSLNMISSLEWKNSFPPADHNYLDIPVILTWFMLNFQDSSSSVMEQLIFFHDFTMMVIIFILSLVGLNLLFVCYFNFTYRFFNQEQTIETMWTVIPIFILLLIALPSLRVLYFLDDSFESHLTMKVMGHQWYWSYEYPYFKNLSFDSYMIPTGDLLRLLETDNSLVLPVNLQIRMIVSAADVIHAWAIPSLGLKVDAVPGRLNQMNFMINRCGIFYGQCSEICGANHSFMPIKLESVTMKYFINWTSHSNHPYHLVEKSPWPIITSFGVFFLLTGLAKWFHTYSFNLVFMSLIMVSFCSYQWWRDICREGTLQGLHTMKVISGLRYGMILFIISEIFFFFSFFWAFFHSSLNTTMEIGLMWPPTGIEAFNPFKIPLLNTIVLLVSGVSVTWAHNAILQGLHTQAVQSMVITISLGIYFTLLQIFEYFEAPFTISDSVYGSIFFVATGFHGLHVIVGSLFLSVNLLRLVIGQFSSYHHFGLEAAIWYWHFVDVVWLFLFVFIYWWGKDKSSLIKTMDSTFMTLPAPKNISFSWNVGSLLFMCLFVQILTGLLLASSYTPGMESTFNMVMSSMEDINKNWLIRYIHANGASLFFICLYYHISRNIYYHSYMYKHTWSVGVTIFILTMATAFLGYVLPINQMSYWGASVITNLLSEIPYIGPNLIQLVWGSPSVNSPTIMRFFSFHFILPFIITALTIIHIVLLHETGSKNPLGIMSTNNKYMFNPVYIFKDMLGFITIMMLFMFISLLMPLSLGDDENFFNLNPYVTPIHIQPEWYFLFAYAILRSIPNKMGGIIALAMAIIILYFLPPMHCYPLSKLIFFLFLIDVCLLTWIGMSPVEPPYIFTGQMLSIFYFSYYFMFSGMYYMWENYFIMFILILISVAFVTLLEQKVVGSMQIRLGPNKTGFWGMLQPFADAMKLFFKENINLSMSNMAIYYMMPIMSLMLSLTLWVVFPFVEGGVDLYLGVLFFMCVSSMSVYPIMLMGWSSNCKYSMMGSIRAMAQMISYEVSLMMIILSLIYMKTSLNFKELLAMIWLASSLAETNRTPYDFSESGSELVSGFNTEYSGGGFTLIFIAEYSSILFMSFLFSILFLGNTMIVSFLFIWIRSTMPRFRYDKLMGLAWKSFLPISLLLFLYYLSLFCFFLIFSIIMMVCMNSWFLIWFFIEMNLLSFIPESGLKYFFIQTFSSILIFLFISGLSIKLGFVPFHQWIVNIVEGLTWPLVGILLTIQKVGPFILFLLCAMIGSLGGLFTSSLRKIMVFSSISHNSWMWMIYFFFYSFILFSVLYILEKFLMNNLSHSLLSIGGMPPLTGFIPKFVMILLLGAFISLFFYARIFVFNFLSFIIYVLANFLGMKMKKEREKNSPFECGFDPFKKARTSFSIRFFLVAIIFLIFDIEIVVIMPVFSFVTSIIIIILVVGEWNQGALNWVGLFMNLIKFVFNNMYVLISLLSLEYISILLYWLLSMNLIYMGSELLYFLVMMTCEGVLGLSLMIMTSFSNTMNYMKWYNSSDFFSYNLVLLSIWIIILSLMVSFYLINLLLLIFLCLSFSLKDYLLFYIFFESSLIPILLIILGWGYQPERMAGVYMLFYTLFASLPLLGLIFYYISCTGFMEIILVTAFLVKFPMYMLHIWLPKAHVEAPVSGSMILAGILLKLGGYGIIRSMALIGGFVVGMLCLRQMDMKMLIAYSSVCHMASCISVLFVLGELGFKGCLFMMVAHGLCSSGLFYLVDVMYKRTGTRSLFVNKGMLNIMPNLSFWWFMFLLANLAGPPTLNLFSEICMLINLISWSKLNMFALMGITFFSGSYSIYLYSLSQHNNLNYYILFSHLLPLNIMILMYFMALISFLLFMILMSNNKSIFLEWELFSLNGFLILLDWMSCMFMFTVLISAVICGYSKYYMEGDKHYKRFMMVLLLFVGSMILLILSPNMISLLLGWDGLGLTSYILVVYYQNEYACNSGMLTILSNRIGDAMILICICLMSCNSSWNFLLITSAITKSAQIPFSAWLPAAMAAPTPVSALVHSSTLVTAGVYILIRFYPCFLLIISSLTMVMSGLMANFEMDMKKIIALSTLSQLGLMMMIIPLGLSELAFFHLITHAMFKSTIFMCAGIMIHNMMGSQDLRLSGNFFSNSPFLGLFFSVSNLSLCGFPFLAGYFSKDLILENIISMSMLGTGLTISYSLRAMYF-MSNTSTSNVTSILSDMSIYLMKTTAVMFFMTMVSGFFISWLTLPNMLLVMNLTYVNKFMMYLPFITTQFISGNIFKESKIIDSGWVEYLLGFYMYKYFNLIYYKFIFSQVSSIIMFFYSWHPLFMSMMITLQTWFSYLLFMIFLSGMMVVLTYVSSLALLIYYLLLLLILVVKNSFFTKGPLR
Neomysis_japonica_NC_027510            MMTNLFSVFDPSTSLSLNWLSMITCFLVMPMMYWVNLTPGVSLLIIIMVNNSLGLIPYIFTSTSHMSITLSYALPLWLSFMLIGWITNFNHMMAHLIPQSTPMFLSVFMVLIEMTSNIIRPMTLAIRLATNMVAGHLLLTLSGNMGQVLSYTKMSGVILVQTLLMGLEIGVAFIQAYVYATLLTLYVKEVPQMNPSMWLNIYLVSQRWLFSTNHKDIGTLYFMFGAWAGMVGTSLSLLIRLELSQTGSLLGNDHIYNVIVTAHAFVMIFFMVMPIMIGGFGNWLVPLMLGAPDMAFPRMNNMSFWLLPPSLTLLLVSGMVESGVGTGWTVYPPLSSNISHLGSAVDLSIFSLHLAGASSILGAINFITTIINMKPLYMEFDSLPLFVWSVLITAVLLLLSLPVLAGAITMLLTDRNLNTSFFDPLGGGDPILYQHLFWFFGHPEVYILILPAFGIVSHIVTQESGKGETFGTLGMIYAMLSIGLLGFIVWAHHMFTVGMDIDTRAYFTSATMIIAVPTGIKVFSWLATLHGTKLSNSPALLWVMGFIFLFTVGGLTGIMLSNSSIDIVLHDTYYVVAHFHYVLSMGAVFGIFAGFVHWFPLLTGIYMNTMYLKLHFWVMFLGVNLTFFPQHFLGLSGMPRRYADFPDTYTCWNIVSSTGSFISLCSTIMFILIVWEALLTKKKSATSIAPSTSIEWLHAKPPILHTYHSIPTLAYWKSLEFNNAASPQMEELILFHDHTMVILVAITVFVMYMMSMFTVNVFTDKFLLENHKIEVIWTVLPAVLLLFIGFPSLRLLYILDETSPSMITLKVIGHQWYWSYEYSDTLDLEFDSYMLPSDEAFRVLDVDNRIILPINTPIRVIVSAADVLHSWTVPSLGVKVDAVPGRLNQTSFLLKKPGLFMGQCSEICGANHSFMPIVVESITTNMFLKWMQKEQHPFHIVDVSPWPLMGSISAMLLTTGLVKWFSTGNMTLAMIGLVSIIAVMYQWWRDVVRESTFQGLHTLMVIKGLKWGVILFITSEVLFFFSFFWAFFHSTLSPTIEVGAMWPPLGIVTFNPFSIPLLNTLILLTSGATVTWAHHTILEKNYSSSMTALTLTCALGLYFTTLQAMEYWEAPFSIADSIYGTTFFVATGFHGLHVIIGTLFLIVSLYRLKKLHFSDKHHLGFESAAWYWHFVDVVWLFLYIFIYWWGLKKDPLLKIINGTLIDLPTPSSISMFWNFGSLLGLCLIIQLVTGIFLSMYYIPSYDMAFSSVVYIMQDVNYGWLIRIIHMNTASFFFMMMYTHIARGLYYGSYNLLHTWMIGVTLLFLTMATAFLGYVLPWGQMSFWGATVITNLLSAIPYVGTDIVQWIWGGFSINKITLTRFFSLHFILPFIIATMSGIHLLFLHQTGSSNPLGLPMNIDKIPFHPYFSVKDTLGFIMMIAALTYISFSDPYLLGDPDNFILANQLVTPPHIQPEWYFLFAYAILRSITNKLGGVLALVLSIAILYIVPSLAIQPINQMWIFMLLFNAILLSWIGARPVEDPYVLVGQILTITYFMIFILNSMTLTLWSTSLVYSICSMLFVAFFTLTERKMLGIIQLRLGPEKSSILGLFQSFADMVKLFTKEAYTFQFMNKLIFTLSPIIFFFFALLLWLVIPMDVMHHNLNSSMFLFMSILAVSSYPTLMAGWSSNSKYPLLGAFRSMAQSISYEISLFIVILSILICQSDFSLEKLLALIWFVSILAETNRTPFDFTEGESELVSGFNTEYAGNLFALFFLGEYLFILLISMITVFMFMNKLIVVTYMFILIRATLPRYRYDMLMNIAWTTMLPVALAIMALILALFSMGILFSSLLVASMNSWFTSWIGLEMNFLFFIMESLIKYFLIQTLSSQFFLLMTLILLLKLGMPPLHWWFPSVAQNLSWDVNIVFMTLQKIAPLFILILGMVVSVFMGLNQFQLRKLMAYSSMNHLSWMWMQYFFIYCVMSIMSMLNFKMNQLFTMNDMLLNLSGMPPLAGFYPKLMILIIILSLFSFFFYFRIMWSMMLVVVLYLLMIKVSMKAPIKLEMATPFECGFNSKKSNRIPFSLHFFLIALIFLIFDVELMLILPFWYITLFMFFTMLILGEWQQGALNWDGCLVGVYLYIKAQKHFLTMLLSIELFMINSLVLFIFQSGFMSS-SFFFIVMAVCEGVIGLSIGIKLIRLFSSELVYSLNL-DSISMSLIMLTYWMVILSLMASFFMFVFILLNALTLTFMTYNLLTFYILFELTLIPILMLVMGFGYQPERNAGVYMMMYTMFGSMPLFIFILLMNEKSSLWFILATLGFFMKLPMYFIHLWLPKAHVEAPLLGSMILASILLKLGGYGMILPLAMLGGTLISLLCFTQIDMKSLIAYSSVAHMSLVLGSTMTCTKWGLGSSLIIMLGHGLCSSGLFLLANLMYERSNTRSLLMNKGMISYMPSITMWWFLLCIGNMAAPPTINLLGEILSFISLMNMEALFSVPLGVMSFFGAVFSLYLFYLTQHGKQEMLNLFLHWMPLNVLLFLLFLMTLSSTMFMYLYFMNKTILVEWVIINMKSMTIIIDQMSLLFMFVILISASIFIYSSEYMMNDLNKPRFLMLKAMFIMSMMLMLFSPNLISLLLGWDGLGLVSYALVIFYQNEASVAAGTITALSNRVGDVAILLGIGMMFSYDSFSFLCMLAAFTKSAQIPFSAWLPAAMAAPTPVSALVHSSTLVTAGVYLMIRFSSSLLLVVGTYTMVMSGLAANLEYDLKKIIALSTLSQLGLMMFTLGMGLVTLSFFHLLTHALFKALLFMTAGSLIHAGKNYQDIRNLSGLVYYMPLTTTFMAVANLALCGFPFLAGFYSKDLIIELSLVMLMFATGLTVSYTFRMLSLLLDPSSSFNSLLPSPETYSYMTFSMTLLGMMSIISGNLFMWFIIPTPTMICLPTLFKMSMWFLTKASTLPISSMFMTMSSKIDKSWMEFSSAQKIKIMVKSSTQFMENINKTSNLLMLQINSPMLMLPLLIITFWLSYTIFLIFVGGLLILFAYIVSLTIMMVFLFFIMIAVTILLKSSYGALR
Penaeus_vannamei_NC_009626             MMTNLFSVFDPTSSLPLNWMSTFLGMMFLPMLYWAMPSRFVSLFSLIVFNNFLGLLPYVFTSTSHLTMTLALALPLWVAFMMFGWINHTQHMFAHLVPQGTPGALMPFMVLIETISNVIRPGTLAVRLAANMIAGHLLLTLLGSTGPSLSATLISMLIIGQILLLILEAAVAVIQSYVFAVLSTLYASEVPQMAPLLWLNLFLMFQRWLFSTNHKDIGTLYFIFGAWAGMVGTALSLIIRAELGQPGSLIGDDQIYNVVVTAHAFVMIFFMVMPIMIGGFGNWLVPLMLGAPDMAFPRMNNMSFWLLPPSLTLLLSSGMVESGVGTGWTVYPPLSASIAHAGASVDLGIFSLHLAGVSSILGAVNFMTTVINMRSTGMTMDRMPLFVWAVFITALLLLLSLPVLAGAITMLLTDRNLNTSFFDPAGGGDPVLYQHLFWFFGHPEVYILILPAFGMISHIISQESGKKEAFGTLGMIYAMLAIGVLGFVVWAHHMFTVGMDVDTRAYFTSATMIIAVPTGIKIFSWLGTLHGTQLNYSPSLIWALGFVFLFTVGGLTGVVLANSSIDIILHDTYYVVAHFHYVLSMGAVFGIFAGIAHWFPLFTGLTLNPKWLKIHFLVMFIGVNITFFPQHFLGLNGMPRRYSDYPDAYSAWNVVSSIGSTVSLIAVLGFVMIVWEALTAARPVVFSLFLPTSIEWQHNLPPADHSYMEIPLMPTWGHLGLQDSASPLMEQLIFFHDHAMVVLILITTLVGYMMSTLFFNTFTNRFLLEGQTIEIVWTVLPALILIFIALPSLRLLYLLDEVNNPSVTLKTIGHQWYWSYEYSDFLQVEFDSYMIPSNELFRLLDVDNRTVLPMNTQIRVLISAADVIHSWTVPALGVKADAIPGRLNQVSFLMNRPGLFYGQCSEICGANHSFMPIVIESVSVNSFLNWSSHGHHAFHLVDMSPWPLTGSISAMMLTTGLVKWFHQFNPDLLILGVTATTLTMIQWWRDITREGTYQGLHTKAVTIGLRWGMILFITSEVLFFFSFFWAFFHSSLAPNVEVGSCWPPAGIQTFNPFQIPLLNTAILLASGATVTWAHHAIMESNHSQAMQSLGITVFLGMYFTALQALEYYEAPFTIADSVYGSTFFVATGFHGLHVIIGSTFLMVCLYRLYKCHFSATHHFGFEAAAWYWHFVDVVWLFLYISIYWWGRKSHPLFKILNGAIVDLPAPANISTLWNFGSLLGLCLVIQIVTGLFLAMHYTAHVDLAFSSVAHICRDVNYGWLLRTLHANGASFFFICLYMHTGRGIYYGSFLYLHAWSVGVVILLLVMATAFLGYVLPWGQMSFWGATVITNLFSAIPYIGTDLVQWIWGGFAVDNATLTRFFTFHFLFPFIVAAATIIHILFIHQTGSNNPLGIVSNVDKVPFHPYFTFKDITGFIVMLAALILLTLLNPYLLGDPDNFIPANPLVTPAHIQPEWYFLFAYAILRSIPNKLGGVIALVMSILILLVLPSLTFYPLNQVMFWSLVSIVFLLTWIGARPVEDPYVLTGQILTVLYFSYYVINPLTLIWWDNYLLLIICVLVGVAFVTLLERKILGYIQIRKGPNKVGFMGLLQPFADAVKLFTKEQTLPVMSNFLPYYLSPVFSLFVSLIVWLVMPYELGLMNFSMSTLFFLCCTSLGVYTTMSAGWASNSKYSLLGSLRAVAQTISYEVSLALILLSFIFLVGGFDLSLFLALIWFASCLAETNRTPFDFAEGESELVSGFNTEYSSGGFALIFMAEYASILFMSMLFSLIFLGKLVMVAFAFVWVRGTLPRFRYDKLMYLAWKSFLPVALNYLIFFMGLFFSTLMLGTLLSISSSSWFGAWMGLELNLLSFIPEAALKYFLIQALGSSIIILFTVALLLKAGAAPFHFWFPSVMEGLQWNQVIILMTIQKIAPLSLLITSALVGAIGGINQTFLRKIMAYSSINHMAWMWLLYFSFYCLISSSVAILFNYQDVFHISHSLLSLGGLPPFTGFIPKWIIILLASALLTLFYYLRVAMTALISAVVMILASLLAKKTIMDREKNSPFECGFDPKGSARLPFSLRFFLIAVIFLIFDVEITLLLPLWAFTGFVFIIILLVGEWNQGALEWASVICGLWVFVSKRKHLLNTLLSLEYIMLSIFWIMSLHLSNMGHEVLFFLTLAACEGALGLALLVSVVRTHGNDCFSSFSVLDSLGYILILLSFWITALVVCSSFLLVNIFLLFFLIMTFSANDYLLFYISFESSLIPTLILILGWGYQPERQAGVYMLFYTLFASLPLLVSLISLYNMSGSWYVVTVFAFIVKLPMFLVHLWLPKAHVEAPVAGSMILAGVLLKLGGYGLIRSISLVGGVVVSLMCLRQVDMKALIAYSSVAHMGLVLSGLVVFGWWGVNGAVVVMIGHGLCSSGLFCLANMVYERIGSRSLLISKGLMNFMPSMALWWFLLSAGNMAAPPTLNLLGEISLIISVVSWSKVSMLSISLLSFFSAAYTLYMFSLSQHGKREYLILMLHWLPLNVLILLLSGSLSCLVLSLLCLKSGQAWFIEWELLSLNSMTLILDWMSFMFLGFVFISSMVLYYSGEYMHGDSNMNRFMYLVLAFVMSMGFLIISPNLISILLGWDGLGLVSYALVIYYQNEKSANAGMLTALSNRVGDVAILLAISLFFSCGGWNFLVVLAAMTKSAQIPFSAWLPAAMAAPTPVSALVHSSTLVTAGVYLLIRFSPALLLLLSSLTMFMAGLGANFEYDLKKIIALSTLSQLGVMMSILSLGYADLAFFHLLAHALFKALLFMCAGAVIHSVKDYQDIRMMGGLVYHMPLTGMCMNLANLALCGTPFLAGFYSKDMILEVAFMLYALATGLTVCYTMRLVYYSLSGDFNLGNLYSISDEGKIMTNPMMGLSVGAVFGGATLAWLIFPCPYMICMSPVFKMLMWFMPFLSTYGASKNFLGSGSVGDMGWSEYYGGQGIYSFIMSSSKILQVFQDNSSIIFTRLLHPLAMGIMLLFQTWFSYILFLIFLGAMLVLFIYVASLAFIVLYLLLTLIVVVKITNTFFGPLR
Porcellio_dilatatus_dilatatus_KX289582 MMTNLFSVFDPASGLSLNWVALSLGLLVYPLAKWSVSSRFTSMFFFIFWMNLMGLIPYIFTPTSHLAVTLSLALPLWLSYFTYGWVKNLSWMLAHLMPQGTPLVLMPFMVIIESVSSMIRPFTLAVRLMANMIAGHLLLTLISGSVQVLVVSSLVCISVFQILLVVLEVAVAAIQAYVLVVLSVLYASEVPQMSPLPWVMVWWSVQRWFYSTNHKDIGTLYFVFGAWSGAVGTALSVLIRTELGHPGSLIGSDQIYNVIVTAHAFVMIFFMVMPIMIGGFGNWLVPLMLGAPDMAFPRMNNMSFWLLPPSLVLLLGSGLVESGVGTGWTVYPPLAAGIAHSGASVDMGIFSLHLAGASSILGAVNFITTIINMRVSGMSMDRVPLFVWSVLITAVLLLLSLPVLAGAITMLLTDRNLNTSFFDPSGGGDPILYQHLFWFFGHPEVYILILPAFGMISHIVSQESNKKEAFGTLGMIYAMVAIGVLGFVVWAHHMFTVGMDVDTRAYFTSATMIIAVPTGIKIFSWLSTLHGAEFSYSPALLWALGFIFLFTLGGLTGVVLANSSIDIILHDTYYVVAHFHYVLSMGAVFAIFGGVVHWFPLFTGLSMSGYWLKIQFLLMFIGVNLTFFPQHFLGLGGMPRRYSDFPDVYSFWNMISSIGSILSVLSVMLFLMIIWEAFLAGRNSIFTLSLSSSLEWLHPMPPADHSYDELPMVPWWNSLGLQDSSSALMGQLIFFHDHTMVILILIMTTVGYMMISMVFSGYINRSLLESQLIEMIWTILPAMVLLFIAFPSLRLLYLLDEVSNPGLTIKVVGHQWYWSYEYSDFSNMEFDSYLLPVEEMFRSLEVDSRTIIPYLTQIRLLVTAADVIHSWTIPSLGVKVDAVPGRLNQLSFLVERPGVLFGQCSEICGANHSFMPIALEAVTPKVFLIWMKFTFHPFHLVNPSPWPLTSSIGAFLLTSGLVKWFHFFSMDLFLVGVLSIILSMVQWWRDIVRESTFQGLHTLKVQKGLQWGMILFIVSEVLFFFSFFWAFFHSSLSPSLELGSVWPPTGVKPFNPFNIPLLNTAILLSSGATVTWAHHSLLHQEHSEAVNSLALTVALGIYFTSLQAFEYMEASFSIADSVYGSTFFVATGFHGLHVIIGTTFLMVCLARLMMAHFSAGHHFGFEAAAWYWHFVDVVWLFLYISIYWWGRKNNPILKILNSALVDMPAPMNISMWWNFGSLLGLCLILQLISGLFLAMHYSGHVNLAFDNLVYICRDINNGWFLRSFHANGASMFFICLYLHIGRGMYFASYILAHTWLIGVTILFLTMATAFLGYVLPWGQMSLWGASVITNLLSTIPYVGSALVKWLWGGFAVDNPTLTRFFALHFLLPFVTVAMAIIHITLLHQSGSSNPLGVKSNKLKMMFHPYFTLKDLLGMIILFLLLIYLSLMNPYKLGDPENFNPANPLSSPPHIQPEWYYLFAYAILRSVPNKLGGVVALILSVMILYLLPTNQFYPLSQILLYSFISVTTLLTWIGAKPVEDPYILTGQTLTTLYFLFFLIEPITVITWNKMTILLISVLLGVAFLTLFERKVLSYIQKRKGPNKMGFKGLLQPFSDAIKLLLKEPVLLTLPYQLIYFLSPVLVLLVSLVLWISFPSTLGSFEISLPIIFILCCLSMGVYPTLGAGWASNSKYAMLGSLRAAAQTISYEVSFAIIILSPIVLAACYSSTLLIAFLWLSSALAETNRTPFDFAEGESELVSGFNTEYSASGFVLFFLAEYSSILFMSLLFSVLFINWTLTSAYLFLWARGTLPRLRYDKLMNLTWKTFLPISLSYLMFFSSMFFSGLLSGVLISISSDSWVGVWLGLEMNLLCFIPEAMMIYFLIQACGSLMLLFISVALLLKVGAAPFHFWYIEVASKLRWVQFIIISSVQKIIPLTLLVWSGLTGAIGGINAFAVRKLLVYSSIGHLGWVWVTYFSVYCLNLLLVVLILTKYSVFHINQSLLSLGGFPPSLGFAAKWGVILILSSVISVYFYTRLGLTVLICWFLLLISPFLSSKYKALSDKGSPYECGFDPKGVGHLSFSVRYFLIAIIFLIFDVEIALLLPLWSVTLILFLSALVLGEWADGALDWKMFTFLLLCFAFEFKHLLSSLVCLEFMALVIFMSLSVVTYSFASESLMYLSVAVCEAALGLSITVLYTLKKGNEMLKTC---DTLSMTLVNLTLFITILMALSSFTLTLAILLILIVGTFSTSNLLLFYILFEASLIPTFILILGWGNQPERQAGMYMLIYTILASLPLLVTLLVWSNTNNSLAMFLIMAFSVKLPVYMVHLWLPKAHVEAPVAGSMILAAILLKLGGYGLLRSWSLTGGALIAIICLAQTDIKFLIALSSVAHMALVMASIMTFSAWGINSAQFIMIGHGFCSSGLFFLANMIYERMNSRSLLILKGLQTSLPSFSMMWFLMCTSNMAAPPTLNLLGEINGISSVFSWSLTLVIPLMLLVFLAAAYSLFLYSQSQHGKREWLISSLHWAPLNLFFLLAMAMIISCIFSLMFILSGVSVVLEWSIMVGSSFNFYMDWVSLLFFSFILISSAVLFYSKSYMGGDKKFRVFMVLVIFFVISMFFLVFSLNLVSMMLGWDGLGVVSYILVIFYGNEKSNSAGMITALSNRVGDAALLMAIAWFLEEGSWSYMISLAAITKSAQIPFSAWLPAAMAAPTPVSALVHSSTLVTAGVYLLIRFSGLLFIYLGVLTTMMASVSALFEVDFKKIVALSTLSQLGVMISTLAMGLANLAYIHLLTHAVFKALLFMCSGKVIHMVGDSQNVRKMGGNLFNLPVTSMVMSLSSFALCGVPFMSGFYSKDLIIESAEMMYMMVVGLSASYSFRLIFLSIIKGTDQGVYSTSGDKDWVMLGSKMGLIVMSTVSGAVLLWLVMPSPAMVCLSFNMKMLMVNLVVLSGGSLGYFMGQVNKSLDVGWLEVFGGQGCNKMLLSGGSDFSVWFTSGSICVVLMSSPQVIVVFLVIQAWYSYILFLVFLGGMLVVFIYISSLAFVVGYLLLSLWIVCMLVKMLNGPLR
Porcellionides_pruinosus_KX289584      MMTNLFSVFDPSSSVSLNWLSMLICLMFYPLAKWSVSSRFTSLFLFTMYSNLVGLAPYIFTSTSHLAVSLSLALPLWLGYYSYGWVVNTKWMLAHLTPQGTPSLLMPFMVVIESVSGLIRPATLAVRLMANMIAGHLLLALVSGAASALIFSSLSVISLFQVLLVVLEAAVAVIQAYVLVVLSVLYASEVPQMGPLPWIGVWMATQRWFFSTNHKDIGTLYFVFGAWAGVVGTALSMLIRTELGHPGSLIGDDQIYNVIVTAHAFVMIFFMVMPIMIGGFGNWLVPLMLGAPDMAFPRMNNMSFWLLPPSLFLLLSSGLVESGVGTGWTVYPPLASNIAHSGASVDMGIFSLHLAGASSILGAVNFITTVINMRMYGMSMDRVPLFVWSVFITAILLLLSLPVLAGAITMLLTDRNLNTSFFDPSGGGDPILYQHLFWFFGHPEVYILILPAFGMISHIVSQESGKKESFGSLGMIYAMVAIGVLGFVVWAHHMFTVGMDVDTRAYFTSATMIIAIPTGIKIFSWLSTLHGANLNYSPALLWALGFIFLFTLGGLTGVVLANSSIDIVLHDTYYVVAHFHYVLSMGAVFAIFGGAVHWFPLFTGLNMNSFWLKVQFVIMFTGVNMTFFPQHFLGLGGMPRRYSDYPDVYSFWNLVSSVGSMLSIIAVMMFLTILWEALLSSRHIITLPSVGSSLEWLHPTPPADHSYDEIPMMSWWNSLGLQDSASPLMSQLIFFHDHTMVVLILIISIVGFMMMSMVLSGFVNRSLLESQLVEMIWTVLPALILLLIALPSLRLLYLLDEVKAPGLTVKVVGHQWYWSYEYSDFKNLSFDSYILPMDSTFRALEVDNRTTVPYLTQIRVLVSATDVIHSWAIPSLGVKVDALPGRLNQLSFLAERSGVLYGQCSEICGANHSFMPISLEVIPMDKFLIWMELNRHPYHLVDPSPWPLTSSIGALLLTSGLVKWFYFFSIDLLALGVLSVAMSMVQWWRDVVREGTFQGRHTLKVQQGLQWGMVLFIISEVLFFFSFFWAFFHSSLSPSPELGGVWPPLGVQPFNPFNIPLLNTAILLGSGATVTWAHHSLIHQEHSEAVFSLSLTVLLGVYFTSLQAFEYLEAPFTIADSVYGSTFFVATGFHGLHVIIGSTFLMVCLGRLIKGHFSPTHHFGFEAAAWYWHFVDVVWLFLYISIYWWGRKINSAAKLFNSSMVDMPAPLNISTWWNFGSLLGLCLTAQILTGLFLAMHYSGHVSLAFDNLVYICRDVNNGWLLRTLHANGASMFFIFLYLHIGRGMYFHSFTMTHTWMVGVTILLLAMATAFLGYVLPWGQMSLWGASVITNLLSTIPYVGNTMVQWLWGGFAVDTPTLTRFFALHFLLPFTILALVMIHILFLHQTGSNNPLGIKSQTFKSTLHPFLTLKDIVGMILSVVFLMAIVLLDPYKLGDPENFNPANPLSSPPHIQPEWYYLFAYAILRSIPNKLGGVIALALSVMILYVMPTSSFYPLGQLSIWIFFTTTFLLTWIGMKPVENPYILTGQLLTALYFLFFVFNPLISQTWE---MLLASILLSVAFLTLLERKLLGYMQKRKGPNKLGVKGLLQPFSDAIKLLLKESMVLTMNYQLVYLLSPTTMLLISLMIWFSFPSSLSGLEINLPIIFILCCLSASVYPSLGAGWASNSKYSMLGSLRSAAQTISYEVSFAIIILSPVVMGSTYYLVLFLAILWLSSALAETSRTPFDLVEGESELVSGFNTEYSASMFVLFFLAEYSGLLFMSFLFSVMFINWTVGLASLFIWVRGTLPRLRYDKLMSLTWKTFLPISIGYLMFFSSMLGIGMVLGAWVSISSSSWVGVWLGLELNLLCFIPEVSVVYFLIQSCGSFILLLVSVALLLKMGAAPVHFWYIWVAKELSWMQFITLSTIQKVAPVTLLILCGVVGGVGGISALSFRSLLAYSAINHLGWIWVSYFCMYCILLFMVVSTLMIFSIFHLSQAMMSLSGLPPLVGFLPKWGVFMVLSSVVGVYFYLRASFTSIVSTALMVISPIVGGKYNGGCEKSSPYECGFDPSGVGHINFSVRYFLIAIIFLIFDVEIALLLPVWGFVVFSFLLALILGEWSEGALDWKMYSLALICFIIEFKHLLITMVCLEFMALVMFMTLSTLYTLTPFESLLYIPIAACEASLGLSIMVLYVTKKGDELLKIF---DPLALTLISLTVFISLLVTMASFILSMTSLTLSLMGAFSSTNLILFYIMFETSLIPTFIIILGWGNQPERQAGMYMLMYTIFASLPLLVTLLLWAKFNSSLALILILAFSVKLPLYMVHLWLPKAHVEAPVGGSMILAAILLKLGGYGVLRSWSLGGGILVALICLFQTDIKFLIALSSVAHMAMVMAGALTFSNWGINGAQMIMVGHGFCSSGLFFLANLIYERMNSRSLFILKGLQATLPSMAMMWFLFSTSNMATPPSLNLLGESSSISSILPWSYYLAPILATLVFLAAAYSLYLYSQTQHGKREWIIAVYHWLPLNLIILLLTLSVLSFLTGIICVVSNCSLMLEWDILSWVGFNFYCDWMSLVFFGFILISGSVLFYSESYMAGDKGFRLFMVLVLMFIVSMFFLVFSLNLVSMMLGWDGLGVVSYILVVYYKNEKSSSAGMITSLSNRLGDCALLLSIACFLEMGSWNYLVGLAAITKSAQIPFSAWLPAAMAAPTPVSALVHSSTLVTAGVYMLIRFSELMFVYLGMVTTLMSSLTAMFEVDFKKVVALSTLSQLGVMVTTLSMGFVNLAFIHLLMHAIFKALLFMCSGKVIHMVGGNQDIRKMGGLMFNIPITGVVMSLSSFALCGVPFLSGFYSKDLIIEHMEMSFMLVVGLSSSYSLRLIYWGLVWGVNQSVVSSSEEKDWVMLSSKIGLMTLSLVGGASLIWLVVPTPMMISLSSGLKWLMWNLPNLSGMALGGAGSKVSKSLDLGWLERLSGRGIGLVMENKSGVLGVLLTSGSVSVTVICSPQLMVMWLILQAWYAYVLFLVFLGGMLVVFVYISSLAFVVGYLMLTLFIICSMVKLMNGPLR
Sphaeroma_serratum_GU130256            MMTNLFSVFDPSSSLPMNWVSVIVGVGILPLCFWKGPSRFLALFLLIVLNNSLGLLPYVFTASSHLVFTASLALPLWLGYFMKGWVKNTTHMLAHLVQQGTPGALMGFMVLIESVSSVIRPGTLAVRLAANMIAGHLLLTLLSGAISLASVTSMVAILVSQVALLVLEAAVAAIQAYVFAVLSTLYASEVPQMAPMPWTGLMAGVQRWLYSTNHKDIGTLYFIFGAWAGAVGTGLSMIIRAELGHPGSLIGDDQIYNVVVTAHAFVMIFFMVMPVMIGGFGNWLVPLMLGAPDMAFPRMNNMSFWLLPPALTLLLSSGLVESGVGTGWTVYPPLSSGIAHSGTSVDLGIFSLHLAGVSSILGAVNFITTAINMRTPGMSFDRMPLFVWSVLITAVLLLLSLPVLAGAITMLLTDRNLNTSFFDPSGGGDPVLYQHLFWFFGHPEVYILILPVFGMISHIVSQESGKKEAFGALGMIYAMAAIGGLGFVVWAHHMFTVGMDVDTRAYFTSATMIIAIPTGIKVFSWLSTLHGACLSFSPSLLWALGFIFLFTVGGLTGVVLANSSVDIILHDTYYVVAHFHYVLSMGAVFAIFGGVAHWFPLFTGLTLNSKWLSAQFVAMLVGVNLTFFPQHFLGLMGMPRRYSDFPDVYGFWNSVSSLGSVISLTAVLVFLVALWEAFTAKRPALFSGGLSGSLEWAYPAPPADHSYDELPLMSWWNSLGLQNGVSPLMEQLI-FHDHAMIVLALITTVVGYILASVLFNKYVNRFLLEHQSIEVVWTVLPSLVLLFIALPSLRLLYLLDEVGSPGLTLKAIGRQWYWSYEYSDFLSVEFDSYMIPTDTLFRLLETDNHVVLPMQAQVRVLVTASDVIHSWTVPALGVKADAIPGRLNQVSFMSMRPGLYYGQCSEICGANHSFMPITLESVSVPSFISWTNYALHPYHLVDMSPWPLTGSLGAFFLVSGLVKWFHFFTYDLLLVGLVSVGLTMVQWWRDVVREGTYMGLHSSEVQSGMQWGMVLFITSEVLFFFSFFWAFFHSSLWPCPEVGAVWPPSGIQPFNPFQIPLLNTAVLLASGATVTWAHHSLLHAEHSEAARALGLTIGLGLYFTALQALEYYEAPFSIADSVYGTTFFVATGFHGLHVIIGSSFLLVVWVRLVRAHFSPLHHLGFEAAAWYWHFVDVVWLFLYISIYWRGRKNDPLLKIFNGALVDMPAPSNISGLWNMGSLLGLCLGLQIVTGLLLSLHYSNHIDEAFSSIVHICRDVNYGWLLRTAHANGASFFFICLYLHIGRGLYFGSYQFLHTWMVGVTILFIVMAAAFLGYVLPWGQMSFWGATVITNLLSTIPYIGLDLVQWVWGGFAVDKATLTRFFAFHFLFPFIALGLVIIHILFLHQTGSSNPLGTPSAINKLPFHPYFVFKDILGFIIFFALFTLLVLLDPYLLGDPEN--------------------------------------------------------------------------------------------------------------KLLTLLICVLVGVAFFTLCERKALGYIQTRKGPNKVGVKGLLQPFSDALKLLTKEPVLPSLSNFALLLASPVLSLSLALIVWLSFPSSLGAAELTLGMIFVLCCLSAGVYPTLGAGWASNSKYALLGSLRAVAQTISYEVSLAITLLCFLVLVSSFDLSRFLAMVWFASSLAETNRTPFDFAEGESELVSGFNTEYSSGGFVLFFLAEYASMLFMSGLFTLFFLGKITALAFAFVWVRGTLPRYRYDKLMGLAWKVFLPVSLGYLLLFCGLFLTTLVSGAYLASMSSSWFGAWAGLELNLLSFIPESGLKYFLVQACGSFLVLVLVLSLVLKSGGGPVHSWLPMVVEGLSWGKVGAIFSVQKLAPLTLLVSSALVGALGGINEMSLRKMLAFSSINHFGWLSVVYFMSYCFMVLSLIGLLAERQWFYLSQSFMSLGGLPPFLGFFPKWGVLVIMLSLVMLFYYLRAGLSMFLGVVLASLAFLVSIKGEGARGKLTPFECGFDPRGSGRVPFSLRFFLLGVVFLVFDVEIALLLPMWSVLAAVFLSALLAGEWREGALDWEMIIAGILKFISSWEHLLATLITLEFIALSLFLNMTSLPSIVNDDSLFFLAIAVCEGALGLSILVLYARSKGHDILSLKALLDSISAPLISLTLWITLLSTLASFSSTMLILMIILVLTFSVNDTLLFYVLFEASLIPTFALILGWGYQPERQAGIYLLLYTVLASLPLLLLLSIWTYWGGSWFAASVAAFSFKLPIYAVHLWLPKAHVEAPVAGSMILAGILLKLGGYGLLRIWAMVGGAIVSLVCLTQTDIKLLIALSSVAHMAMVGSGVLTASLWGINGAMLIMIGHGFCSSGLFCIANMTYERTQSRNMMIMKGMLTIAPALTLWWFLLATSNMAAPPSLNLYGEIHAIISLLTWSPSLMVPIISLTFLAAGYSLFMYATTQHGKREFLILALHWFPLNILILLFLISVVSGCFSLVLISGEDSEILEFCLHS-SVYVLYVDWVSALFFSFVLISSSVVFYSGSYMGGDLNKELFLKLVMAFVLSMFLLVFSLNMISILLGWDGLGIVSYALVIYYQNDKSNSAGMITALSNRIGDVAILLSIGSLVESGSWNFLVMVAAMTKSAQMPFSAWLPAAMAAPTPVSALVHSSTLVTAGVYLLIRFNPLLLVLVGWLTTFMASVSANFETDLKKVVALSTLSQLGIMMSTLAMGFPKLAFFHLIAHAVFKALLFMCSGKIIHESGETQDSRSMGGLLRSMPWTSVCLNLSNLALCGFPFLAGFYSKDLLVELGLMFLAVNVGLSASYSVRLSWSSLMKESSRLPLSGSGESDLFMVGSKTGLAFFAVVSGSGLAWLIFPVLPLVVLSTGWKVMMWFLPLTTGEWVGLAGTKSSKLWDLGWGEYVGGQGVYLILLKGASGLSVWQNSMSFMLIWVFSPYWMLGILVIQAWFSYILFLTVLGGLLVIFSYISSLIFVVLYLLLALVCVVNSTKSKMGPLR
Squilla_mantis_NC_006081               MMSNLFSVFDPSTSLQLNWLSTFIGLFIIPVTFWMLPNRFVTLFSIIVFNNFMGLMPYIFTSTSHLAMTLSLSLPLWMGFMLYGWINHTKHMFAHLVPQGTPAFLMPFMVLIETLSNIMRPGTLAVRLAANMIAGHLLLTLLASTGPSLSTTILYLLLFSQILLLMLESAVAVIQSYVFAVLSTLYAGEVPQMSPLLWLTLYFFFRRWLFSTNHKDIGTLYFILGAWSGMVGTALSLIIRAELGQPGSLIGDDQIYNVIVTAHAFVMIFFMVMPIMIGGFGNWLVPLMLGAPDMAFPRMNNMSFWLLPPALTLLLSSGLVESGVGTGWTVYPPLSAGIAHAGASVDMGIFSLHLAGASSILGAVNFITTVINMRSNGMTMDRMPLFVWSVFITAILLLLSLPVLAGAITMLLTDRNLNTSFFDPAGGGDPVLYQHLFWFFGHPEVYILILPAFGLISHIVSQESGKKETFGTLGMIYAMLAIGVLGFVVWAHHMFTVGMDVDTRAYFTSATMIIAVPTGIKIFSWLGTLHGARLTYSPSLVWALGFIFLFTVGGLTGVVLANSSIDIILHDTYYVVAHFHYVLSMGAVFAIFAGLAHWFPLFTGVTMNPVWLKMHFVIMFLGVNITFFPQHFLGLSGMPRRYSDYPDAYTAWNVLSSIGSTVSTVAVMGFVLIIWEAFTAARPVVFYMFLPTAIEWQHDLPPADHSYMEIPMMATWGYLGFLDGASPLMEQLIFFHDHAMIILTLIVTMVGYMMSTLLTNKFVNRFLLEGQTIEIIWTMLPAVILLFIAFPSLRLLYLLDEVNEPAITLKTIGHQWYWSYEYSDFQEIEFDSYMVPSNELFRLLDVDNRAVLPMNTQIRVLITAADVIHSWTVPSLGVKADAIPGRLNQVSFMMNRPGLFYGQCSEICGANHSFMPIVVESVSVDAFLNWSDHGHHPYHLVDMSPWPLTGSISAMMLTTGLVKWFHKFEFDLFLMGIVAVLLTMIQWWRDITREGTYQGLHTTTVTIGLRWGMILFITSEVLFFFSFFWAFFHSSLAPSVEIGINWPPAGIMTFNPFQIPLLNTAILLSSGATVTWAHHAIMEGNHSQSLQGLGITILLGFYFTALQALEYFEATFTIADSVYGSTFFVATGFHGLHVIIGTSFLAVCFYRLYMCHFSSYHHFGFEAAAWYWHFVDVVWLFLYISIYWWGRKSHPLFKIMNGALVDMPAPSNISIWWNFGSLLGLCLVVQLATGLFLAMHYTAHIDLAFSSVAHICRDVNYGWLLRTIHANGASFFFICLYLHVGRGLYYGSYLFMHTWSVGVIILFLVMGTAFMGYVLPWGQMSFWGATVITNLLSAVPYIGTELVQWVWGGFAVDNATLTRFFTFHFLFPFVVAAATMVHILFLHQTGSSNPLGLVSNIDKVPFHPYFTFKDIVGFVVMLMALILLSLLDPYLLGDPENFIPANPMSTPLHIQPEWYFLFAYAILRSIPNKLGGVIALVASIAILFIMPGLTFYPINQIMFWSMVVIVILLTWIGARPVEEPYVLTGQILTVLYFLYYLASPIMFMIWDNYIILMICVLVSVAFFTLLERKVLGYIQIRKGPNKLGFIGILQPFADAVKLFTKEQALPVMSNFLPYYLSPIFSLFISLVVWLVIPYETGLMNFGLGSLFFLCCTSLGVYTLMGAGWSSNSKYALLGSLRAVSQTISYEVSLALILLSFIFLVGGFNLNLFLAGVWFVSCLAETNRTPFDFAEGESELVSGFNVEYSGGGFALIFLAEYSSILFMSALFVILFMGKLVFMVFSFIWVRGTLPRFRYDKLMYLSWKSFLPVSLNYLMFFMGLFFSTLVFGMMMAVSSSSWFTAWMGLELNLLSFIPEASLKYFLTQALASAMILLLSTALLIKMGAAPFHMWFPMVAEGLGWLQFIILSTFQKIAPMVLLTTSALVGALGGINQLMLRKMMSYSSIGHTAWMWFIYFMVYCITSITIALFFYYKQAYHLTHSLLSLGGLPPFTGFIPKWITILILGTLINLYYYLRLALGSFISTAVMLISFLLSKKTITDREKNTPFECGFDPKGSARLPFSLRFFLIAVIFLIFDVEITLLLPLWFFTGLFFILILLLGEWNQGALDWAMILSGMWGFVSKRKHLLSSLLSLEYMMLGIFWFLTMIFSYMGQETLVFLTFAACEGALALSILVSIIRTHGNDRFSSFTSLDWLSYILILLSFWIMLLVLMSSFVGTCCFLNFFLVMTFASTDLLLFYISFEASLIPTLILILGWGYQPERGAGVYMLFYTLTASLPLLVSLLVLYSCGGSWYLASVFAFIVKLPMFMFHLWLPKAHVEAPVAGSMILAGVLLKLGGYGLLRSISLVGGVLVSLMCLRQVDIKALIAYSSVAHMGMVLCGTTIFNWWGVNGAVVVMVGHGLCSSGLFFMINMVYERLSSRSLLINKGLLNIMPTMAMWWFLLCAGNMAAPPTLNLLGEIQLIISIMNWSGVNMIGIGLLSFFSAAYTLYLFSISQHGKREYLILMLHWLPLNLMFMLLLSSSTMLMMSLICLFKSSGYFIEWEIVSTNSMTLILDWMSLMFLGFVLISSMVLYYSGGYMEGDPNMNRFIYLVLMFVVSMVALIISPNLISILLGWDGLGLVSYCLVIYYQNEKSGAAGMLTALSNRIGDVAILLAISLMSVYGGWNFLVMLAAMTKSAQIPFSAWLPAAMAAPTPVSALVHSSTLVTAGVYLLVRFEPAMLLLLGGTTMFMAGLGANFEYDLKKIIALSTLSQLGVMMSILGFGLPDLAFFHLLSHALFKALLFMCAGVVIHSAKDYQDIRMMGGLSKFMPLTTFYMNLANLALCGLPFMAGFYSKDLILEMAFMMYVFATGLTVCYTARLVYYSITGSFNMGSLHTVNDESGLLTKPMLLLATGAICAGAILSWLIVPYPYMICLGSFYKSLMWFLPFLSTQNIMPKFLLSGKMGDQGWFENKGGYNLHSSLMKNSNLLEKMQDNSSLVFINLSHPLAMGMMLLMQTWFSYILFLIFLGGMLVLFIYITSLAFMILYLLLTLIVVVKITYTFLGPLR
Tachaea_chinensis_MF419232             -MTNLFSIFDPSSSLPINWMSVSLGLMIFPSFFWQNHSRILSLFSFILFNNFLGLLPFVFTASSHMMFSLSLALSLWLSIFFVNIFKKTNLFLSHLIPLGTPPLLMPFMVLVETLSALIRPLTLSIRLTANMIAGHILLSLMSSSVNILFPLMSLTIILSQIMLMILEMAVSIIQSYVFMILMTLYLGELPQMAPMMWLIYFVIFMRWLYSTNHKDIGTLYFIFGMWAGAVGTTLSIIIRTELGQPGPLLGNDQLYNTVVTAHAFIMIFFMVMPIMIGGFGNWMLPLMVGAPDMAFPRMNNMSFWLLPPSLTLLIMSSLVGTGAGTGWTVYPPLAAQLAHSGPSVDMAIFSLHLAGASSILGAVNFMTTTINMRMEGMTLERIPLFVWSVFITVLLLLLSLPVLAGAITMLLTDRNLNTSFFDPSGGGDPILYQHLFWFFGHPEVYILILPAFGLVSHIVSQEAMKKECFGSLSMIFAMLSIGLLGFIVWAHHMFTVGMDVDSRAYFTSATMIIAIPTGIKIFSWLSTLNGSRLTFSPSILWILGFLFLFTLGGLTGIMLSNSSIDIVLHDTYYVVAHFHYVLSMGAVFSIFGGLIHWFPLFTGLTLNNKLLNIQFFTMFLGVNITFFPQHFLGLSGMPRRYSDYPDMFSLWNSISSIGSMISIISAILFLMIIWEALISQRIVLFPKNMNSSLEWFQQSPPHNHSFNEIPLMMWWNSLNLQNSSSPLMEQLTSFHDHTMMMMIMILSLTGYMMAIILTNNMINRNLLFNHTIEIIWTILPALILVFIALPSLRTLYLMDEIHSPSITIKSIGHQWYWSYEYSDFSDINFDSYMIPTNELFRLLETDNHVVLPMLHMIRVLTTSSDVIHSWTIPSLGVKSDSVPGRLNQMSFSISKPGLLYGQCSEICGSNHSFMPITLESVNMKSFLSWNMKFTHPYHLVDMSPWPLTSSLSALILVTGLTKWFTLFNMDMLLMGLLAMLLSMIQWWRDVTRESTFQGLHGMKVKLNMQWGMILFIISEILFFFSFFWAFFHSSLSPSMEIGLLWPPNSITPFNPLNIPLLNTIILLSSGITVTWSHHSIISNQHYMAILSLMLTIILGIYFTILQSFEYFEAPFSISDSIYGSTFFVATGFHGLHVIIGTSFLLVNLVRMKSAHLSSYHHFGFEAASWYWHFVDVVWLFLYFSVYWWGWKKDPIIKAMDGLLVSLPSPSNLSSMWNFGSLLGLCLVVQIVSGIMLAVHYINFEVMSFYSVVHIMRDVNYGWVLRVVHMNGASFFFFCLYFHIGRGMYYGSYKYFHVWMVGVTILFVVMATAFLGYVLPWGQMSFWGATVITNLLSVIPLVGTNMVEWLWGGYSVGGVTLTRFFVFHFLFPFILTVLVIIHVIYLHETGSNNPLGINMEYSKVYFYPYFLVKDLVGFIVFLFLLFFISFVSPFFLGDPENFNVSDMLVTPIHIQPEWYYLFAYAILRSIPNKMGGVVALVVSIAILYIMPSMKFYKFNSVLFWFFIGVWLLLTWIGMCPVEPPFILIGQILTLVYFMYFLLSVVISEFWDKYMILLVCMLLGVAFVTYFERKFLGYIQIRKGPNKLGFKGLLQPFSDAVKLFMNEIMIFNFCSYCMYLLSPVIMLGLMLCNWLSFFSVFSFGDMSLGVIYIMCCLSLGVYPLIMAGWFSSSKYSIIGSFRSIAQTISYEVSMVLIFLSFIVINGSFNLDSYLCLIWYVSMLAELNRTPFDLTEGESELVSGFNTEYGSGLFTLFFLAEYGMILFLSVIFSLVFLGKVVLVVMSVIWIRGILPRIRYDKLMMVTWKFFLPISLFYLIFFINISMIGLILGVLVVMTNTMWFGVWLGLELNMLCFISETTLKYFLIQASGSFMMFMALLAMMLKIGASPFHFWFIQISNGLSWPILTLLMTIQKFPPLLIMILSAVVGAIGGINETSLRKLLNFSSINHLSWMWLLYFIFYSIIISSLTLMMSKQKILNHLQSLLSLGGLPPLTGFFPKLMVMLILSSLVTLYFYIRMLNLILISVFLFLLAMILSKKNLQETEKNSVFECGFEPEKFKYPLFSLKFYIITIIFLIFDVEIALLLPLWLNSNLIFLLILILGELNMKSFDWKIFFFGLFIFMMNYNHVLISLMSLEVISLSFFLFLSVMMMDMVY-SVIFISMAVCEGSLGLSILVVYGLVKGLEKMDIFSFLDNISHMMVILSVWVMLMILLSILKVIVITLMISLMGVFFSTDYIMFYIMFELSLVVTFVLILGYGYQPERQAGMYMVLYTMFGSLPLLLVFIYMKLIFGGMIVFSLIAFLVKLPVFILHLWLPKAHVEAPVMGSMILAAVLLKLGGYGIVRMWCILGGVVLSVMCLRQYDIKLLIALSSVVHMSILVGGLLTQNSWGINGSINIMLGHGFCSSAMFYISNVCYSRVNSRNMNIMKGVYSIVPSLSMFWFLLVMGNMSAPPSLSLFGEIMVIISLVNWSMIYMILLGMMVFFVGAYSLLMFMLSQHGKCEMNVCVMHLIPLYLFFFLLTISTFSIITTFYLILTNLSFMMEFEILSLKSLTILIDWMSMFFFSFIIISSSVITFSSMYMYHDELIKRFIILILLFILSMCCLVFSLNLISILIGWDGLGITSFILVAYYQNNKSNAASLITALTNRIGDSLIILSIALFMFNSSWNFLIILAAMTKSAQMPFSAWLPASMAAPTPVSALVHSSTLVTAGIYLMIRFNPMIILLIGLLTCFMASLSACFETDLKKTIALSTLSQLGIMTATLSLGLPSLAFFHLMTHATFKSLLFLAAGKIINEVNHSQDFRSMGSLLFNLPYTSTILNTTNMALSGIPFLSGFYSKHLLFNSYLMLFFLAIGLTSSYSMRLTLSSIINDNMKSPLSKSSE-DLTSLMSMMLLLSLSVTSGSFISWMIILNPPFSISHTFLSLSMWFLPYISSKFMLKPTLLLSKIMEHGWTEYLEGQGSWKSAMNLSFILTKFQIHSCLTLSPNISPINMAFMIIIMTWLSLILTLIFLGGMMIIVLYITKMTYSSTYFLTDI---------------
Trachelipus_rathkii_MF187612           -MTNLFSVFDPSSGMSFNWVSFGVGFFMFPMNKWGLTSRFMAMFLFIIMNNMMGLIPYIFTATSHLAVTLSLALPMWLGYFSYGWVSNMKWMLAHLMPQGTPIVLMPFMVIIESVSSLIRPATLAVRLMANMIAGHLLLTLVSNAVYIFNFNSVLSVVTLQILLVVLEVAVAAIQAYVFVVLSVLYSSEI???????????????QRWFYSTNHKDIGTLYFVFGAWAGAVGTALSMIIRTELGNPGSLIGDDQIYNVIVTAHAFVMIFFMVMPIMIGGFGNWLVPLMLGAPDMAFPRMNNMSFWLLPPSLILLLSSGLVESGVGTGWTVYPPLASGIAHSGASVDLGIFSLHLAGASSILGAVNFITTVINMRAEGMSMDRVPLFVWSVLITAILLLLSLPVLAGAITMLLTDRNLNTSFFDPSGGGDPILYQHLFWFFGHPEVYILILPAFGMISHIVSQESNKKEAFGTLGMIYAMIAIGVLGFVVWAHHMFTVGMDVDTRAYFTSATMIIAVPTGIKIFSWLSTLHGAHLSFSPALLWALGFIFLFTLGGLTGVILANSSIDIILHDTYYVVAHFHYVLSMGAVFAIFGGVVHWFPLFTGLSMSSFWLKVQFLVMFIGVNLTFFPQHFLGLGGMPRRYSDYPDVYSFWNLVSSIGSLLSVVSVMMFLLIIWEALLAERYYMALESLSSSLEWFHPNPPADHSYDEIPMMPWWSSFGLQDSVSPLMSQLIFFHDHTMIIITLIISVVGYIMLSMVVGGFVNRSLLESQLIEMIWTVLPALILLFIALPSLHLLYLLDEVSTPSLTIKVIGHQWYWSYEYSDFKAMEFDAYMMPEKELFRVLEVDHRTVVPFLTQIRVLASASDVIHSWTVPSLGVKVDAVPGRLNQLSFLTERTGVLYGQCSEICGANHSFMPIVLEVVLLKPFLSWMNFNHHPFHLVNPSPWPLTSSLGAFLLTSGLVKWFNFFSMDLLLVGGVSVLLSMVQWWRDVVREGTFQGLHTMKVQKGLQWGMLLFIISEVLFFFSFFWAFFHSSLSPSMELGSVWPPEGVTPFNPFNIPLLNTVILLSSGATVTWAHHSLLHREHSEAVNSLLLTGLLGIYFTSLQAFEYVEASFSISDSVYGATFFVATGFHGLHVIIGTTFLLVCLGRMVGGHFSATHHFGFEAAAWYWHFVDVVWLFLYISIYWWG--MNPLMKILNSTLIDMPSPLNISFWWNFGSLLGLCLMLQIITGMFLAMHYSGHVDLAFDNITYICRDVNNGWLIRTFHANGASMFFICLYLHIGRGMYYSSYTLTHTWMLGTSILFLTMATAFLGYVLPWGQMSLWGASVITNLLSTIPYMGTNLVQWLWGGFAVSTPTLTRFFTLHFLLPYVIFAMAALHIMFLHQTGSSNPLGLKSNSLKLTLHPYFTMKDIIGVLLFILVLTSMCLWNPYMLGDPENFNLANPLNSPPHIQPEWYYLFAYAILRSIPNKLGGVIALVLSIMVLYTLPSLQFYPVNQLLLWSFFSVASLLTWIGAKPVEAPYIITGQILTIMYFSFFMIEPMLSKTWDKLTILFICILLSVAFFTLLERKSLSYIQKRKGPNKLGFKGVLQPFSDAIKLLSKETLVLNSPHQLVYFMSPCSVLLVSMLLWLSFPSTLGSMEVHLSIIFVLCCLSASVYPTLSAGWASNSKYAMLGSLRAVAQTISYEVSFAIITLSLVALSSSFNTFSFLAILWLTSAMAETNRTPFDFSEGESELVSGFNTEYAASGFVLFFLAEYSSILFMSFLFSVLFLNWTLLLAFTFIWVRATLPRLRYDKLMALAWKIFLPISISALLFFFVFFVAGMLVGIWITIYSSSWVGVWMGLEMNLMCFIPMACIFYFLAQATGSLLLLYMSVGLLLKAGVAPFHFWYPVVASQIKWSEFVVLSTLQKIAPLSLLIMSGVVGALGGLNELKVRGVLIYSSINHMGWVWAVYFSMYCMMLTSVVVLVYFYSIYNLTQGLFSLGGVPPFLGFFVKCWLLLIFMSSITLFYYITLGIPHLISTTLLLLSPLLGNKQNSNFEKGTPFECGFDPLGSGQLNFSIRFFLIAVVFMIFDVEIALLLPLWVFNSVVFLLVLTLGEWKEGALEWKMFFLSMLTFVFVFKHLLSSLICLECMTLIIYLKISLISFSFPYECFMYISIAVCEAALGLSIVILYTLKKGNEMIKPL---DSLSFSLINLTILIMALSTLASFIMVLISLSLILILTFSTVNLILFYTLFEASLIPTFMLILGWGNQPERQAGVYLLIYMVFASLPLLIGILIWVDSTKTMSFALIFAFSVKLPLYLIHLWLPKAHVEAPVAGSMILAAILLKLGGYGIFRSWSLSGGVLVSLVCLFQSDIKFLIALSSVAHMSLVMAGALTFSSWGINGAQFIMIGHGFCSSGLFCIANMIYERTNSRSLFLLKGLQSLSPSLAMMWFLLCTSNMAAPPTLNLLGEMNSITSIFSWNLSLALILSMLVFMSACYSLFLFSQTQHGKREWLILTLHWVPLNLLFL-MVFMLLSMIFGLDLMVSGKSYVLEWGILSSGSFNFYIDWMSVIFFGFILISSSIFFYSGSYMKASLNFRLFMMLVFMFVVSMFFLVFSLNLVSMMLGWDGLGVTSYILVIFYKNEKSGSAGMVTALSNRVGDAALLLSIACLVELGSWSYLVSLAAITKSAQIPFSAWLPAAMAAPTPVSALVHSSTLVTAGVYLLIRFESLLLIYLGLMTTLMASLSALVEVDFKKVVALSTLSQLGIMVSTLSMGFSQLAFVHLLIHAVFKALLFMCSGKIIHSMNDSQDIRKMGGMIFNLPITGMVMNLSSLALCGVPFLSGFYSKDLIIESMMMFLMMVVGLSASYSFRLMFLSFNIFSNQALVSSSEEKDWVMLSSKIGLMTMSLISGAILLWVVMPIPVMVSLSMNLKWLMWNMSKLSGNKLSHTGQSISKKMDFGWSEAFGGQGLNFFFLKSSEVLSLWLINSSCLMILVEGPQILVAFLVLLSWYSYILFLVFLGGMLVVFVYVSGLAFVVGYLLLTLSCVCGLVKSYEGPLK
Typhlatya_miravetensis_NC_036335       MMSNLFSSFDPSSSISLNWSSTILGLVFIPYSLWAMPSRFVSLFSLIVFNNFLGLLPYVFTSTSHLAMTLSLALPLWLSFMVFGWVNHTQHMFAHLVPMSTPGPLMPFMVLIEMVSNLIRPATLAVRLAANMIAGHLLLTLLGNTGPSLTLSLLSILIFSQILLLLLESAVAIIQSYVFAVLSTLYASENPQMAPLLWLNLFIFFQRWLFSTNHKDIGTLYFILGAWGGMVGTALSLLIRAELGQPGSLIGNDQIYNVIVTAHAFVMIFFMVMPIMIGGFGNWLVPLMLGAPDMAFPRMNNMSFWLLPPSLTLLLSSSMVESGIGTGWTVYPPLASNIAHAGASVDMGIFSLHLAGVSSILGAANFMSTVINMRTTGILSDRMPLFVWSIFLTTVLLLLSLPVLAGAITMLLTDRNLNTSFFDPAGGGDPILYQHLFWFFGHPEVYILILPAFGMISHIVSQESSKKETFGTLGMVYAMMAIGILGFVVWAHHMFTVGMDVDTRAYFTSATMIIAVPTGIKIFSWLGTLHGNKFIYSPSLLWAMGFIFLFTIGGLTGVVLANSSIDIILHDTYYVVAHFHYVLSMGAVFGIFAGIAHWFPLFTGLTMLPKWLKIHFFTMFLGVNITFFPQHFLGLNGMPRRYSDYPDAYTTWNVVSTIGSTASLIAVLGFTIIVWEAFSSQRPALFSLSLSTSIEWQQDFPPAHHSFSEIPKMASWSSLGFQDSASPLMEQLIFFYDHTTLVLILMTTLVGYIMGSLFFNKLTNRFLMEGQTIEMIWTVLPALILIFIALPSLRLLYLLDEVGTPSITVKAIGHQWYWSYEYSDFLQVSFDSYMTPINELFRLLDVDNRTILPMNTQVRVLVSAADVIHSWTVPALGVKADAVPGRLNQISFSIDRPGLFFGQCSEICGANHSFMPIVVESTSTDSFLTWTPHKHHTYHLVDMSPWPLTGSISAMMITTGLVKWFHQHDISLLMLGLLATLLTMIQWWRDITREGTYQGLHTKRVVTGLQWGMILFITSEVLFFFSFFWAFFHSSLSPTVEVGACWPPTGIQPFNPFQIPLLNTAILLASGATVTWAHHALMESNHSQALQSLTFTVILGLYFTALQAMEYYEAPFTIADSVYGSTFFVATGFHGLHVIIGSSFLSVCLYRMYMCHFSAKHHFGFEAAAWYWHFVDVVWLFLYISIYWWGRKSHPLFKIANSAMVDLPAPVNISTLWNFGSLLGLCLIVQIVTGLFLAMHYTAHIDLAFSSVAHICRDVNFGWLLRTLHANGASIFFMCLYMHAGRGIYYGSFMYMHTWMVGVMILLLTMATAFLGYVLPWGQMSFWGATVITNLFSTIPYIGSDFVQWIWGGFAVDNATLIRFFTLHFLFPFVVAAASMVHILFLHQTGSNNPLGIPSQVNKVPFHPYFSFKDIVGFIVLLLALIMITLLNPYLLGDPDNFIPANPLVTPAHIQPEWYFLFAYAILRSIPNKLGGVIALVLSVLILMILPSLTFYPLNQIMFWILVSTVFLLTWIGARPVEDPYIITGQILTTIYFSFYILSPFSLLLWDNYLILIVFVLVAVAFVTLLERKVLGYIQLRKGPNKVGYAGLLQPFADVVKLFTKEQTVPTLSNFIPYYMSPVFSLFVILLSWVVIPYDMGFISFGMGVLFFLCCTSLGVYTIMSAGWSSNSKYSLLGCLRAVAQTISYEVSLALILLSFLMLVGGVDFSLFLALIWFASCLAETNRTPFDFAEGESELVSGFNTEYSAGGFAMIFMSEYASILFMSFLFSILFLGGVVYISFCFVWVRGTLPRFRYDKLMYLAWKSFLPVALNYLLFFLGLFYTTLLIGILVAVSSSSWFILWMGLELNLMSFIPESALKYFLIQALGSASLLIIFIALLLKVGAAPLHFWFPPVMQGISWLQSLTLMTVQKIAPISMMIFSAIVGGIGGLNQTLTRKIMSYSSINHMAWLWLIYFSSYTLISSSVVMILYYNQIFHINQSLLSLGGLPPLLGFLPKMMVILLFSALLTLFFYLRMTLSSLISSVIMFISSILAKKTYMDREKNSPFECGFDPKGSARLPFSLRFFLIAVIFLIFDVEITLLLPIWTFTSVFFLIILLIGEWNQGALEWTMFVCGVVSFVGARKHFLSTLLSLEFIMLSVFWLMSVVIVNLGGDILFFLTLAACEGALGLALLVSVVRTHGSDNFSSFSVLDGISYILILLSFWIMALIVKGSFLFMNVMLLLSLIMTFCCMDYLFFYICFEASLIPTLILILGWGYQPERQAGIYMLFYTLFGSLPLLVSFLMMYKAGYSWYFCTVFAFTVKLPMFTVHLWLPKAHVEAPVAGSMILAGVLLKLGGYGIIRSLGVMGGGIISVLCLRQSDMKALIAYSSVAHMGLVLCGLMVFSWWGVTGAVVVMVGHGLCSSGLFCMANMVYERLGSRSLMVSKGLMSFMPSMALWWFLLSAGNMAAPPTLNLLGEISLIISVLSWSTLSSLGVILVSFFSAAYTLYMFSMSQHGKREYLVLMLHWLPLNIMILLLLMSLSSFISFLLMIFLDFSYYIEWEIITLNSMTLILDWMSMLFLCFVFISAMVLFYSGGYMFGDVNMVRFIYLVLGFVASMVFLIVSPNLISILLGWDGLGLVSYALVIYYQNEKSGGAGMLTALSNRVGDVAILISIALMFDVGGWSFLVILAGMTKSAQIPFSAWLPAAMAAPTPVSALVHSSTLVTAGVYLLIRFSPALLFVLAGLTMFMAGLGANFETDLKKIIALSTLSQLGVMMYILSMGYYKLAFFHLLTHALFKALLFMCAGSIIHSVGGTQDIRAMGGLIYVMPLSISSMNLANLALCGTPFLAGFYSKDLILEVAFSLLVLATGLTVCYTFRLIFYSVSGDYNLAGLSCVSDEDEIMTWPMIWLGLGAVGMGAFLSWLIFPSPWMICLPFILKSLMWFMPFLSTYGVSKFFLKVSQSGDSGWLEYYGAQGAYSSFEVSSKYLQLAQDNSSIMFTKITHPLAMGVILLIQTWFSYILFLIFLGAMLVLFIYVASLAFLILYLLLTLVVVVKITATHFGPLR
;
END;
begin sets;
	charset atp6=1-190;
	charset atp8=191-205;
	charset cox1=206-712;
	charset cox2=713-930;
	charset cox3=931-1190;
	charset cytb=1191-1551;
	charset nad1=1552-1821;
	charset nad2=1822-2022;
	charset nad3=2023-2111;
	charset nad4L=2112-2192;
	charset nad4=2193-2517;
	charset nad5=2518-2978;
	charset nad6=2979-3049;
end;

18S

#NEXUS
BEGIN DATA;
dimensions ntax=55 nchar=1223;
format missing=?
datatype=DNA gap= -;

matrix
Allokepon_sinensis_KF765766       ACCTGT-----------GGTAATTCTAGAGCTA----------------ATACATGC---ACACCGCGTTGAAATACTTAGCCTATTTATAG-----------------------GCGGTACTTTCAGC-----TACACGCAGGGCGCAGTTATTAGTGGTGACTCTGAAGCCGAGCGCAAAGGTTGAGCCCGCGCCGTATCAGCGTCTGCCTTATCACTTACAATGGCTGTTACGGGTAACGGGGAATGGTTCGATTCCGGAGAGGGAGCCTGAGAAACGGCTACCACATCTAAGGAAGGCAGCAGGCGCGCAAATTGGTAGTGACGAAAAATCCGAGGCCTCGCGATCGTCAATTGGAGGGCAAGCCTGGTGCCAGCAGCCGCGGTAATTCCAGCTCCAATAGCGTATATTAAAATTGCTGCAGTTAAAAAGCTCGTAGTGCTCTTAACCATTTCACTTTGAGAGCCCGAATGGTTTGAGGTAATGATTAACGGATACAGCCGGGGGCTTAGGTATTGCGACGCGAGAGGTGAAATTCTTGGAGACCACCTACTGCGAAAGCATTTGCCAAGAATGTTTTCATTAATCAGGAACGAAAGTTTCGAAGGCGACCGCCCTAGTTCTAACCGTAAACGATGCTAACCAGCAAGACCGGGCGGGTCGCCAAGTTTTTGAGGGGGGGAGTATGGTTGCAAAGCTGAAAAATTGACGGAAGGGCACCACCAGGAGTGGAGCCTGCGGCTTAATTTGACTCAACACGGGAAAACTTACCAGGTCCAGACGCCTGAAGGTTAAAAGCTCTTTCTTGATTCGGTGGGTGGTGGTGCATGGCCGTTCTTAGTTGGTTGTCTGGTTGATTCCGATAACGAACGAGATTCTATCCTATTAAATAGCAGTCTTCTTAGAGGAATTGGCGGTGCAGCCGTAAGAGAAGAGCGATAACAGGTCTGTGATGCCCTTCGATGTTCTGGGCTGCACGCGCGCTACAATGCTGGGATCAGCGGCGGGTAACCGTTGGAATTCCACTCGTTTGGGACTGGGGATTGAAATTCTTCCCCACGAACGAGGAATTCCTAGTAAGCGCGGTTCATAACCCGCGTTGATTAAGTTTTGTACACACCGCTACTACCGATTGAATCAGTGAGGATATTGGACTGTCTCCGAACTTGGTCATTTAGAGGAAGTAAAAGTCG----------------------------
Andhracoides_shabuddin_KC771215   ACCTGGTTGRTCCTGCCAGTAGTCATATGCTTGTCTCAAAGATTAAGCCATGCATGTGCGAAACCGCAAATGGCTCATTAAATCAGTCATGATTCATTGGATGTCTTGGATAACTGTGGTAATTCTAGAGCTAATACATGCAGGGCGCTTTTATTAGTGATGAGTCTGAAGCCGAGCGCTGAGGTCGTACCGGCGCCGTATCAGTGTCTGCCTTATCACTTACAATGGCTGTAACGGGTAACGGGGAATGGTTCGATTCCGGAGAGGGAGCCTGAGAAACGGCTACCACATCTAAGGAAGGCAGCAGGCACGCAAATTGGTAGTGACGAAAAATCCGAGGCCTCGCAATCGTCCATTGGAGGGCAAGTCTGGTGCCAGCAGCCGCGGTAATTCCAGCTCCAATAGCGTATATTAAAGTTGCTGCGGTTAAAAAGCTCGTAGTGCTCTTTACCCTTTCACTTTGAGAGCTTGAATGGTCAGAGGTAATGATTAACGGAGACAGACGGGGGCATTAGTATTGCGACGCTAGAGGTGAAATTCTTGGAGACTAACTACTGCGAAAGCATTTGCCAAGAATGCTCTCATTAATCAAGAACGAAAGTATCGAAGGCGACCGCCCTAGTTCTAACCATAAACGATGCTAACTGGCGAGACTCGGCGGGAAGCAAAGTCTTTGAGGGGGGAAGTATGGTTGCAAAGCTGAAAAATTGACGGAAGGGCACCACCAGGAGTGGAGCCTGCGGCTTAATTTGACTCAACACGGGGAACCTCACCAGGCCCAGACACCGTAAGGTTGAGAGCTCTTTCTCGAATCGGTGGTTGGTGGTGCATGGCCGTTCTTAGTTGGTTGTCTGGTTGATTCCGATAACGAACGAGACTCTCCCCTGCTAACTAGTCGTCTTCTTAGAGGGATCGGCGTCCCAGGCGCACGAGAAGAGCAATAACAGGTCTGTGATGCCCTTAGATGTTCTGGGCCGCACGCGCGCTACAATGAAGGGATCAGCGGCGGGTAACCCTCTGAAACCCTCCCGATTGGGATTGGGGATTGCAAGTGTTTCCCATGAACGAGGAATTCCCAGTAAGCGCAAGTCAGAGCTTGCGTTGATTACGTTTTGTACACACCGCTACTACCGATTGAATCAGTGAGGGCATCGGAC------------------------------------------------------------------
Anilocra_physodes_AF255686        ACCTGGTTGATCCTGCCAGTAGTCATATGCTTGTTTTAAAGGTTAAGCCATGCATGTCCGAAACCGCGGATGGCTCAATATACCAGTAGCAATCCGCAAGATTTAGTGGATACCCGTGGCAAACCTAGAGCTAATACGCTTGAACAGCAATTATTAGGGGTGAGTCTGATGCTACGCGCTATGGTCGTACCAGCGCTAATCTAGCTTCTGACCTATCACCTACTATGGCTACGACGGGTAACGGGGAATGGTTCGATTCCGGAGAGGGAGCCTGATAAACGGCTACCACATCCAAGGAAGGCAGCAGGCGCGGAATTTGTTAGTAACGAAAAATACCGAGCCTCACAATCGACTATCGGAGGGCAAGCCTGGTGCCAGCAGCCGCGGTAATTCCAGCTCCATTAGCATAATCCAATGTTGCTGCGGTTAAAGTGTTCGTAGTCCTCTTCATTTATTCACTTTAATAGCTTTACTAAACCGAAGTAATGATTAACGAGAACTGCCGGGGATATTAGTATTGCAGCGCGAGAGGTGAAATTCTGTGAGACTGCCTACAGCGAAAGCATTTATCAAGAATGTTTTTATTAATCACGATCCAAAGTATCGAAGGCGACCGCCCTAGTTTTAACCATAAACTATGCTAACTAGCAAAGC-AAACGGG--ATAAAGTTTCTCAGGGGGGGAGTATAGTTGCAAAGCTGAAAAATTGACGGAAGGGCACCACCAGGAGTGGAGCCTGCGGCTCAATTTGACTCAACACGGGAAAACTCACCAGGTCCGGACCCCGTAAGGTTGAAGGATCTTTCTCGATTTGGTGCAAGGTGGTGCATGGCCGTTCTTAGTTGGTTGTCTGGTTGATTCCGATAACGAACGAGATTCTTGCCTCCTTATTTGTGGTCA-ATTGGCGGTATTGGCGGTCCAGCCGTAATAAAAGAGCAATAACAGGTCTGTGATGCCCTTAGATG-TCTGGGCTGCACGCGCGCCACATTGATGCGTGCAGCAAGCGGCAATCATTTCAAACCGTCGCGGTTGGGATTGCGGATTGTAAGTTTTCCCCGTAAACGAGGAATGCCTTGTACGCGCGGGTCGTAGCTCGAGCTGAATACGTTTTGTACACACCGCTACTTCCGATTGAGTAAGTGAGGTAATTGAACCG--CCC-AGCCTAGTCACTTAGAGGAAGTAA-AGTCGTAACAAGGTTTTCGTAGTGAACCTGCGG
Argeia_pugettensis_KF765770       AACTGT-----------GGTAATTCTAGAGCTA----------------ATACATGC-------CGCTCCCTGTCTCT---ATCCTTAAGGGTTTG-----------AGCGGAAGGACGCAGTTTTAGAATCAAGATAAAACCTTCGCAG-TGTTTTTGGTGACTCTGA-GCCGAGCGCTAAGGTCGTACCGGCGCCGTATCAGCGTCTGCCCTATCACTTACAAAGGCTGTAACGGGTAACGGGGAATGGTTCGATTCCGGAGAGGGAGCCTGAGAAACGGCTACCACATCTAAGGAAGGCAGCAGGCGCGCAAATTGGTAGTGACGAAAAATCCGAGGCCTCGCAATCGTCTATTGGAGGGCAAGTCTGGTGCCAGCAGCCGCGGTAATTCCAGCTCCAATAGCGTATATTAAAGTTGCTGCGGTTAAAAAGCTCGTAGTGCTCTTAATTCGTTCACTTTGAGAGCCCGAAAGATCCGAGGTAATGATTAAAGGAAACAGACGGGGGCTTAGGTACTGCGACGCGAGAGGTGAAATTCTAGGAGACCACCTACTGCGAAAGCATTTGCCAAGAATGTTTTCATTAATCAAGAACGAAAGTTTCGAAGGCGACCGCCCTAGTTCTGACCGTAAACAATGCTAACTGGCGAGACCGGGCGGGCAGCCAAGTTTTTGAGGGGGGGAGTATGGTTGCAAAGTTGAAAAATTGACGGAAGGGCACCACCAGGAGTGGAGCCTGCGGCTTAATTTGACTCAACACGGGGAAACTTACCAGGCCCAGACGCCGGAAGGTTAAAAGCTCTTTCTCGATTCGGTGGGTGGTGGTGCATGGCCGTTCCTAGTTGGTTGTCTGGTTGATTCCGATAACGAACGAGACTCTAACCTATTAACTAGTCCTCTTCTTAGAGGAATCGGCGGTCCAGCCGTAAGAGATGAGCGATAACAGGTCTGTGATGCCCTTAGATGTTCTGGGCCGCACGCGCGCTACAATGAAGAAAGCAGCGGCGGGTAACCGTGTGAAACCCTCTCGATTGGGATTGGGGACTGAAATTGTTTCCCATAAACGAGGAATTCCTAGTAAGCGCGGGTCATAGCTGGCGTTGATTACGTTTTGTACACACCGCTACTACCGATTGGACCAGTGAGGGTATTGGACTGGCTCCGAACTTGGTCATTTAGAGGAAGTAAAAGTCG----------------------------
Armadillidium_album_JN232924      --CTGGTTGATCCTGCCAGTAGTCATATGCTTGTCTCAAAGATTAAGCCATGCATGTGCGAAACCGCGAATGGCTCATTAAATCAGTCATGATTTATGGGATGTCTCGGATAACTGTGGTAATTCTAGAGCTAATACGTGCAGGGCGCATTTGTTAGTGGTGACTCTGAAGCCGAGCGCTGAGGTCGTACCGGCGCCGTATCAGTGTCTGCCTTATCACCTACAATGGCTGTAACGGGTAACGGGGAATGGTTCGATTCCGGAGAGGGAGCCTGAGAAACGGCTACCACATCTAAGGAAGGCAGCAGGCACGCAAATTGGTAGTGACGAAAAATCCGAGGCCTCGCAATCGTCCATTGGAGGGCAAGTCTGGTGCCAGCAGCCGCGGTAATTCCAGCTCCAATAGCGTATATTAAAGTTGCTGCGGTTAAAAAGCTCGTAGTGCTCTTTACCAGTTCACTTTGAAAGCCCGAATGGTTCGAGGTAATGATTAACGGGGACAGACGGGGGCATTAGTATTGCGGCGCGAGAGGTGAAATTCTTGGAGACTAACTACTGCGAAAGCATTTGCCAAGAATGTTTTCATTAATCAAGAACGAAAGTATCGAAGGCGACCGCCCTAGTTCTAACCATAAACGATGCCAACTGGCGAGACTCGACGGGGAGCAAAGTCTTTGGGGGGGGAAGTATGGTTGCAAAGCTGAAAAATTGACGGAAGGGCACCACCAGGAGTGGAGCCTGCGGCTTAATTTGACTCAACACGGGGAACCTCACCAGGCCCAGACACTGGAAGGTTGAGAGCTCTTTCTCGATTCGGTGGTTGGTGGTGCATGGCCGTTCTTAGTTGGTTGTCTGGTTGATTCCGATAACGAACGAGACTCTATCCTGCTAACTAGTCGTCTTCTTAGAGGGATCGGCGGCCCAGCCGCAAGAGAAGAGCAATAACAGGTCTGTGATGCCCTTAGATGTCCTGGGCAGCACGCGCGCTACAATGTAGGGATCAACGGCGGGTAACCCGTTGAAACCCACCCGATTGGGATTGGGGATTGTAAGTGTTTCCCATGAACGAGGAATTCCCAGTAAGCGCAAGTCATAGCTTGCGCTGATTACGTTTTGTACACACCGCTACTRCCGATTGAATCAGTGAGGGCATCGGACTGGCTCCGAACTTGATTATTTAGAGGAAGTAAAAGTCGTAACAAGG--------------------
Armadillidium_vulgare_AJ267293    ACCTGGTTGATCCTGCCAGTAGTCATATGCTTGTCTCAAAGATTAAGCCATGCATGTGCGAAACC-CGAATGGCTCATTAAATCAGTCATGATTTATGGGATGTCTCGGATAACTGTGGTAATTCTAGAGCTAATACGTGCAGGGCGCATTTGTTAGTGGTGACTCTGAAGCCGAGTGCTGAGGTCGTACCGGCGCCGTATCAGTGTCTGCCTTATCACCTACAATGGCTGTAACGGGTAACGGGGAATGGTTCGATTCCGGAGAGGGAGCCTGAGAAACGGCTACCACATCTAAGGAAGGCAGCAGGCACGCAAATTGGTAGTGACGAAAAATCCGAGGCCTCGCAATCGTCCATTGGAGGGCAAGTCTGGTGCAAGCAGCCGCGGTAATTCCAGCTCCAATAGCGTATATTAAAGTTGCTGCGGTTAAAAAGCTCGTAGTGCTCTTTACCAGTTCACTTTGAAAGCCCGAATGGTTCGAGGTAATGATTAACGGGGACAGACGGGGGCATTAGTATTGCGGCGCGAGAGGTGAAATTCTTGGAGACTAACTACTGCGAAAGCATTTGCCAAGAATGTTTTCATTAATCAAGAACGAAAGTATCGAAGGCGACCGCCCTAGTTCTAACCATAAACGATGCCAACTAGCGAGACTCGACGGGGAGCAAAGTCTTTGGGGGGGGAAGTATGGTTGCAAAGCTGAAAAATTGACGGAAGGGCACCACCAGGAGTGGAGCCTGCGGCTTAATTTGACTCAACACGGGAAACTTCACCTGGTCCGGACACTAGGAAGTT-AAAGCTCTTTCTTGATTCAGTGGGTGGTGGTGCATGGCCGTTCTTAGTTGGTTGTCTGGTTAATTCCGATAACGAACGAGACTCTATCCTGCTAACTAGTCGTCTTCTTAGAGGGATCGGCGGCCCAGCCGCAAGAGAAGAGCAATAACAGGTCTGTGATGCCCTTAGATGTCCAGGGCCGCACGCGCGCTACACTGAAAGAATCAACGGTGGGAAACCCGATGAATCTCTCGTGATGGGGATTGGGGCTTGTAATTATTCCCCATGAACGAGGAATTCCCAGTAAGCGTCAGTCATAGCTGGCGTTGATTACGTTTTGTACACACCGCTACTACCGATTGAATTAGTGAGACCCTCGGACTGGAGTCGAACTTGATCATTTAGAGGAAGTAAAAGTCGTAACAAGGTTTCCGTAGTGAACCTGCGG
Armadillidium_vulgare_AJ287061    ACCTGGTTGATCCTGCCAGTAGTCATATGCTTGTCTCAAAGATTAAGCCATGCATGTGCGAAACCGCGAATGGCTCATTAAATCAGTCATGATTTATGGGATGTCTCAGATAACTGTGGTAATTCTAGAGCTAATACGTGCAGGGCGCATTTGTTAGTGGTGACTCTGAAGCCGAGCGCTGAGGTCGTACCGGCGCCGTATCAGTGTCTGCCTTATCACCTACAATGGCTGTAACGGGTAACGGGGAATGGTTCGATTCCGGAGAGGGAGCCTGAGAAACGGCTACCACATCTAAGGAAGGCAGCAGGCACGCAAATTGGTAGTGACGAAAAATCCGAGGCCTCGCAATCGTCCATTGGAGGGCAAGTCTGGTGCCAGCAGCCGCGGTAATTCCAGCTCCAATAGCGTATATTAAAGTTGCTGCGGTTAAAAAGCTCGTAGTGCTCTTTACCAGTTCACTTTGAAAGCCCGAATGGTTCGAGGTAATGATTAACGGGGACAGACGGGGGCATTAGTATTGCGGCGCGAGAGGTGAAATTCTTGGAGACTAACTACTGCGAAAGCATTTGCCAAGAATGTTTTCATTAATCAAGAACGAAAGTATCGAAGGCGACCGCCCTAGTTCTAACCATAAACGATGCCAACTAGCGAGACTCGACGGGGAGCAAAGTCTTTGGGGGGGGAAGTATGGTTGCAAAGCTGAAAAATTGACGGAAGGGCACCACCAGGAGTGGAGCCTGCGGCTTAATTTGACTCAACACGGGGAACCTCACCAGGCCCAGACACTGGAAGGTTGAGAGCTCTTTCTCGATTCGGTGGTTGGTGGTGCATGGCCGTTCTTAGTTGGTTGTCTGGTTGATTCCGATAACGAACGAGACTCTATCCTGCTAACTAGTCGTCTTCTTAGAGGGATCGGCGGCCCAGCCGCAAGAGAAGAGCAATAACAGGTCTGTGATGCCCTTAGATGTCCTGGGCAGCACGCGCGCTACAATGTAGGGATCAACGGCGGGTAACCCGTTGAAACCCACCCGATTGGGATTGGGGATTGTAAGTGTTTCCCATGAACGAGGAATTCCCAGTAAGCGCAAGTCATAGCTTGCGCTGATTACGTTTTGTACACACCGCTACTACCGATTGAATCAGTGAGGGCATCGGACTGGCTCCGAACTTGATTATTTAGAGGAAGTAAAAGTCGTAACAAGGTTTCCGTAGTGAACCTGCGG
Arrhis_phyllonyx_AF419235         ACCTGGCTGATCCTGCCAGTAGTGATATGCTTGTCTAAAAGGCTAAGCCATGCATGTGCTAAACCGCCAACGGCTCATTAAATCGGTCCTTGTCCAAAAGTGCTTATGGATAACCGTGGCAAATCCAGAGCTAATACATGCCGGATGCTTTTATTAGTGGTGACTCTGGTGCCTAGTGTGAACAACTTGTTCACGCTCGCACAGCGTCTGCCTTATCACAACCGATGGCATTGACGGGTAACGGGGAATAGTTCGGTTCCGGAGAGGCAGCCTGAGAAACGGCTACCACGTCTAAGGACGGCAGCAGGCGCGCAAATTGGTAGTGACAATACATTTGGAGTTTCGCAATCGTCTACTGAAGGGCAAGTCTGGTGCCAGCAGCCGCGGTAATTCCAGCTTCAGTGGCATCTATTAATGTTGCTGCGGTTAAAAGGCTCGTCGCACTTTGCCTCCTGTTATCCTACCCGTCT---TGAACGAACGAAATGATCAAGAGAACTTGTCGATGGCATTGGTATTGCTCGGCGAGAGGTGAAATTCTATGAGACCACCTGAAGCGAAAGCGTCTGCCAAGGATGTTTTCATTAATCATGAACGAAAGTTTCGAAGGCGACCGCCCTAGTTCTGACCGTAAGCGATAACAACCATCAAGTCGCCACGAGCAGCAGAGTTTCTGGAGGGGGGAGTCTGGTTGCAAATCTGAAAAATTGACGGAAAGGCACCACCAGGCGTGGTGCCTGCGGCTTAATTTGACTCAACACGGGTAATCTCACCAGGCCAACACGCTGGCACGGCGAGAGATCTTTCTTGATTCGGTGGAAGGTGGTGCATGGCCGTTCTTAGTTGGTTGTCTGGTTAATTCCGATAACGAACGAGACTCTCCCCTGCTAAT------TCTTCTTAGAGGGATAACCGGCAAAGCCGTTCGAAAAGAGCAATAACAGGTCTGTGATGCCCCTAGATGTTCTGGGCCGCACGCGCGCTACAATGCCGGGTTCAACAAAGGGTAAGCCTTTGAAATCCGCTTGATGGGGCCTGGGTCTTGAAATTCTTACCCACAAACGAGGAATGCCTAGTAGCAGCAGATCACAGTCTGTTGTGATTCAGTTTTGTACACACCGCTACTACCGATTGGGCAAGTGAGAACCTTGGACTGGCTTCGAACTTGTGTACCTAGAGGAAGTAAAAGTCGTAACAAGGTTTTCGTAGTGAACCTGCGG
Asellus_aquaticus_AF255701        ATCTGGTTGATCCTGCCAGTAGTCATATGCTTGTCTCAAAGATTAAGATTTGCATGCGCAAAACCGCGAATGGCTCATTAAATCAGTCATGATTCATTGGATTACTTGGATAACTGTGGTAATTCTAGAGCTAATACACACAGGGCGCATTTATTAGTGATGACTCTGAAGCCGAGCGCTACGGTCGTACCGGCGCCGTATCAGTGTCTGCCTTATCACCTACAATGGCTGTAACGGGTAACGGGGAATGGTTCGATTCCGGAGAGGGAGCCTGAGAAACGGCTACCACATCTAAGGAAGGCAGCAGGCACGCAAATTGGTAGTGACGAAAAATCCGAGGCCTCGCAATCGTCCATTGGAGGGCAAGTCTGGTGACAGCAGCCGCGGTAATTCCAGCTCCAATAGCGTATATTAAAGTTGCTGCGGCTAAAAAGCTCGTAGTGCTCAACACTAGTTCACTTTGAAAGCCTGAATGGTCCGAGGTAGTGATTAACGGGAACAGACGGGGGCATTAGTATTGCGACGCTAGAGGTGAAATTCTTGGAGACTAACTACTGCGAAAGCATTTGCCAAGAATGTTTTCATTAATCAAGAACGAAAGTATCGAAGGCGACCGCCCTAGTTCTAACCATAAACGATGCTAACTGGCGAGACTCGACGGGGAGCAAAGTCTTTGAGGGGGGAAGTATGGTTGCAAAGCTGAAAAATTGACGGAAGGGCACCACCAGGAGTGGAGCCTGCGGCTTAATTTGACTCAACACGGGAAACCTCACCAGGCCCGGACACCGAAAGGTTGAGAGCTCTTTCTTGATTCGGTGGGTGGTGGTGCATGGCCGTTCTTAGTTGGTTGTCTGGTTGATTCCGATAACGAACGAGACTCTACCCTGCTAACTAGTCGTCTTCTTAGAGGGATCAGCGGCCCAGCCGCACGAAAAGAGCAATAACAGGTCTGTGATGCCCTTAGATGTTCTGGGCCGCACGCGCGCTACAATGAAGGGATCAGCGGCGGGTAACCCGATGAAACCCTCCCGATTGGGATTGGGGCTTGCAAGTGTTTCCCATGAACGAGGAATTCCCAGTAAGCGCAAGTCATAGCTTGCGTTGATTACGTTTTGTACACACCGCTACTACCGATTGAATCAGTGAGGGCATCGGACTGTCTCCGAACTTGATCATTTAGAGGAAGTAAAAGTCGTAACAAGGTTTCCGTAGTGAACCTGCGG
Asotana_magnifica_MK542856        ----------------------------------------------GCCATGCAAGTCCGAAACCGCGGATGGCTCATTATATCAGTTTTAATCCGTATGA--TATTGGATACCTGTGGCAATTCTAGAGCTAATACATTAATAAACCGATCATTAATGGTGATTCAGGTGCAGAGCGCAAAGGTC--ACCGCCGCTATATTAGTTTCTGCCCTATCACCTACAGTGGTGTTCACGGGTAACGGGGAATGGTTCGATTCCGGAGAGGGAGCCTGATAAACGGCTACCACATCCAAGGAAGGCAGCAGGCGCGGAAATTGTTAGTGACGAAAAATATGGAGCCTCACGATCGGCTATCGGAGGGCAAGCCTGGTGCCAGCAGCCGCGGTAATTCCAGCTCCTTTAGCGTAATTTAATATTGCTGCGGTTAAAGTGCTCGTCGTGCTCTTTGTTTTTTCACTTTAATAGCCTGACTAAA--GAGGTAATGATTAACAGGGACTGCCGGGGGCATTAGTATTGCAGCGCGAGAGGTGAAATTCTATGAGACTACCTACTGCGAAAGCATTTGCCAAGAATGTTTTTATTAATCATGAACTAAAGTATCGAAGGCGACCGCCCTAGTTCTAACCCTAAACAATGCTAACCAGCAAGACTGAGCGGG--ATAGAGTCTTTGAGGGGGGGAGTATGGTTGCAAAACTGAAAAATTGACGGAAGGGCACCACCAGAAGTGGAGCCTGCGGCTTAATTTGACTCAACACGGGGAAACTCACCAGGTCCGGACCCCGGAAGGTT-AAAGTTCTTTCTCGATTCGGAGGAAGGTGGTGCATGGCCGTTCTTAGTTGGTTGTCTGGTTGATTCCGATAACGAACGAGATTCTTTCCTCCTAATTTGTCGTCATCTTAGCGGTATCGGCGGTCCAGCCGCACTAAAAGAGCAATAACAGGTCTGTGATGCCCTTAGATGTTCTGGGCTGCACGCGCGCGACAATGAAGGGAGCAGCGAATGGCAATCATTTGAAACCCTCTCGATTGGGATTGGGGATTGTAAGTTTTTCTCATAAACGAGGAATTCCTTGTA--------------------------------------------------------------------------------------------CGCGTAG-----------GTCGT---------------------------
Atergatis_laevigatus_HM637986     -----------------AGTAGTCATATGCTTGTCTCAAAGATTAAGCCATGCATGTGCGAAACCGCGAATGGCTCATTAAATCAGCTATGATTCATTGGATCTCTTGGATAACTGTGGTAATTCTAGAGCTAATACATGCAGAGCGCTTTTATTAGTGTTGAATCTGACGCTGAGCGC-ACGGTCGCACCGGCGCCGCCTCAGTGTCTGCCTTATCACCTACAATGGCTATAACGGGTAACGGGGAATGGTTCGATTCCGGAGAGGGAGCCTGAGAAACGGCTACCACATCTAAGGAAGGCAGCAGGCACGCAAATTGGTAGTGACGAAAAATCCGAGGCCTCGCAATCGTCTATTGGAGGGCAAGTCTGGTGCCAGCAGCCGCGGTAATTCCAGCTCCAATAGCGTATATTAAAGTTGTTGCRGTTAAAAAGCTCGTAGTGCTCTTCATCAGTTTACTTTGAAAGCCTGAATGCCCCGAGGTAATGACTAATAGGAACAGGCGGGGGCATTCGTATTGCGACGCTAGAGGTGAAATTCTTGGAGACGAACTACTGCGAAAGCATTTGCCAAGGATGTTTTCATTAATCAAGAACGAAAGTTTCGAAGGCGACCGCCCTAGTTCTAACCATAAACGATGCTGACCAGCGAGACCCGGCGGGCAGCAAAGTCTTTGGGGGGGGAAGTATGGTTGCAAAGCTGAAAAATTGACGGAAGGGCACCACCAGGAGTGGAGCCTGCGGCTTAATTTGACTCAACACGGGGAACCTCACCAGGCCCAGACACCGGAAGGTTGAGAGCTCTTTCTCGATTCGGTGGGTGGTGGTGCATGGCCGTTCTTAGTTGGTTGTCTGGTTAATTCCGATAACGAACGAGACTCTGGCCTACTAACTAGTCGTCTTCTTAGAGGGATAAGCGGCCTAGCCGCACGAGATGAGCAATAACAGGTCTGTGATGCCCTTAGATGTTCTGGGCCGCACGCGCGCTACACTGAAGGGATCAACGGCGGGTAACCCGTTGAAATCCTCATGATAGGGATTGGGGTTTGCAATTGTCTCCCATGAACGAGGAATTCCCAGTAAGCGCAAGTCATAGCTTGCGTTGATTACGTTTTGTACACACCGCTACTACCGATTGAATTAGTGAGGCCTTCGGACTGGCTCCAAACTTGATCATTTAGAGGA---------------------------------------
Athelges_takanoshimensis_KF765762 --------------------------------------------------------------------------------------------------------------TAACTGTGGCAATTCTAGAGCTAATACATGCAGGGCGCAGTTATTAGTGATGACTCTGAAGCCGAGCGCTCAGGTCGTACCGGCGCCGTATCAGCGTCTGCCTTATCACTTACAATGGCTGTAACGGGTAACGGGGAATGGTTCGATTCCGGAGAGGGAGCCTGAGAAACGGCTACCACATCTAAGGAAGGCAGCAGGCGCGCAAATTGGTAGTGACGAAAAATCCGAGGCCTCGCAATCGTCAATTGGAGGGCAAGTCTGGTGCCAGCAGCCGCGGTAATTCCAGCTCCAATAGCGTATATTAAAGTTGCTGCGGTTAAAAAGCTCGTAGTGCTCTTGAATCGTTCACTTTGAGAGCCCGAATGGTCCGAGGTAATGATTAACGGGAACTGACGGGGGCCTTGGTACTGCGACGCTAGAGGTGAAATTCTTGGAGACCTCCTACTGCGAAGGCATTTGCCAAGAATGTTTTCATTAATCAAGAACGAAAGTTTCGAAGGCGACCGCCCTAGTTCTGACTGTAAACGATGCTAACTGGCGAGACCGGGCGGGCAGCCAAGTTTTTGAGGGGGGGAGTATGGTTGCAAAGCTGAAAAATTGACGGAAGGGCACCACCAGGAGTGRAGCCTGCGGCTTAATTTGACTCAACACGGGGAAACTTACCAGGCCCGGACGCCGGAAGGTTAAAAGCTCTTTCTCGATTCGGTGGGTGGTGGTGCATGGCCGTTCTTAGTTGGTTGTCTGGTTGATTCCGATAACGAACGAGATTCTATCCTATTAAATAGAAGTCTTCTTAGAGGAATCGGCGGTCCAGCCGTAAGAGAAGAGCGATAACAGGTCTGTGATGCCCTTAGATGTTCTGGGCCGCACGCGCGCTACAATGCAGGGATCAACAGCGGGTAACCGTTTGAAATCCTCTCGATTGGGATCGGGGATTGCAATTCTTTCCCGTGAACGAGGAATTCCTAGTAAGCGCGAGTCATAGCTCGCGTTGATTACGTTTTGTACACACCGCTACTACCGATTGAACCAGTGAGGTTATTGGACTGGCTCCAAACTTGGTCATTTAGAGGAAGTAAAAGTCG----------------------------
Campecopea_hirsuta_JF699520       ------------------------------------CAAAGATTAAGCCATGCATGTTCGAAACCGCAAATGGCTCATTAAATCAGTCATAATTTACTGGATTTCTCGGATAACTGTGGTAATTCTAGAGCTAATACGTGCAGGGCGCAGTTATTAGTGATGACTCTGAAGCCGAGCGTTGAGG-CGAGCCGGCGCCGTATCAGTGTCTGCCTTATCACCTACAATGGCTGTAACGGGTAACGGGGAATGGTTCGATTCCGGAGAGGGAGCCTGAGAAACGGCTACCACATCTAAGGAAGGCAGCAGGCACGCAAATTGGTAGTGACGATAAATCCGAGGCCTCGCAATCGTCCATTGGAGGGCAAGTCTGGTGCCAGCAGCCGCGGTAATTCCAGCTCCAATAGCGTATATTAAAATTGCTGCGGTTAAAAAGCTCGTAGTGCTCTTCACCCGTTCACTTTGAAAGCCTGAATGTACCGAGGTAATGATTAACGGAGACGGACGGGGGCATTAGTATTGTGACGCTAGAGGTGAAATTCTTGGAGACTAACAAAAGCGAAAGCATTTGCCAAGAACGTTTTCATTAGTCAAGAACGAAAGTATCGAAGGCGACCGCCCTAGTTCTAACCTTAAACTATGCCAACTAGCGAGACTTAGCGAGCAGTAAAGTCTTTGGGGGGGGAAGTATGGTTGCAAAGCTGAAAAATTGACGGAAGGGCACCACCAGGAGTGGAGCCTGCGGCTTAATTTGACTCAACACGGGGAAACTCACCAGGCCCAGACACCGGAAGGTTGAGAGCTCTTTCTCGATTCGGTGGTTGGTGGTGCATGGCCGTTCTTAGTTGGTTGTCTGGTTAATTCCGATAACGAACGAGATTCTCGCCTACTAACTAGTCGTCTTCTTAGGGGGATTGCCGGTCCAGCCGTAAGAGAAGAGCAATAACAGGTCTGTGATGCCCTTAGATGTTCTGGGCCGCACGCGCGCTACAATGAAGGGCTCAGCGGTGGGTAA-CCACTGAAACCCCCCCGATTGGGATTGGGGATTGTAAATGTTTCCCATGAACGAGGAATCCCTAGTAAGCGCGAGTCATAGCTCGCGCTGATTACGTTTTGTACACACCGCTACTACCGATTGAATAAGTGAGGGCGTCGGACCATCTCC---CTCGACTGCTT--------------TCG--------------------AC------
Colubotelson_thomsoni_AF255703    ACCTGGTTGATCCTGCCAGTAGTCATATGCTTGTCTCAAAGATTAAGCCATGCATGTGAGAAACCGCAAATGGCTCATTAAATCAGTCATGATTCATTGGATGTCTTGGATAACTGTGGTAATTCTAGAGCTAATACATGCAGGGCGCTTTTATTAGTGATGACTCTGAAGCCGAGCGCTGCGGTCGTACCGGCGCCGTATCAGTGTCTGCCTTATCACTTACAATGGCTGTAACGGGTAACGGGGAATGGTTCGATTCCGGAGAGGGAGCCTGAGAAACGGCTACCACATCTAAGGAAGGCAGCAGGCACGCAAATTGGTAGTGACGAAAAATCCGAGGCCTCGCAATCGTCCATTGGAGGGCAAGTCTGGTGCCAGCAGCCGCGGTAATTCCAGCTCCAATAGCGTATATTAAAGTTGCTGCGGTTAAAAAGCTCGTAGTGCTCTTTACCCTTTCACTTTGAGAGCTTGAATGGTCAGAGGTAATGATTAACGGAGACAGACGGGGGCATTAGTATTGCGACGCTAGAGGTGAAATTCTTGGAGACTAACTACTGCGAAAGCATTTGCCAAGAATGCTCTCATTAATCAAGAACGAAAGTATCGAAGGCGACCGCCCTAGTTCTAACCATAAACGATGCTAACTGGCGAGACTCGGCGGGAAGCAAAGTCTTTGAGGGGAGAAGTATGGTTGCTAAGCTGAAAAATTGACGGAAGGGCACCACCAGGAGTGAG--CTGCGGCTTAATTTGACTCAACACGGGGAACCTCACCAGGCCCAGACACCGTAAG-TTGAGAGCTCTTTCTCGAATCGGTGGTTGGTGGTGCATGGCCGTTCTTAGTTGGTTGTCTGGTTGATTCCGATAACGAACGAGACTCTCCCCTGCTAACTAGTCGTCTTCTTAGAGGGATCGGCGTCCCAGGCGCACGAGAAGAGCAATAACAGGTCTGTGATGCCCTTAGATGTTCTGGGCCGCACGCGCGCTACAATGAAGGGATCAGCGGCGGGTAACCCTATGAAACCCTCCCGATTGGGATTGGGGATTGCAAGTGTTTCCCATGAACGAGGAATTCCCAGTAAGCGCAAGTCAGAGCTTGCGTTGATTACGTTTTGTACACACCGCTACTACCGATTGAATCAGTGAGGGCATCGGACTGGCTCCGAACTTGATCATTTAGAGGAAGTAAAAGTCGTAACAAGGTTTCCGTAGTGAACCTGCGG
Cymothoa_indica_MK079664          ---------------------------------------------------------CCGAAACCGCGGACAGCTCATTATATCAGTAGTAATCCGCAAGACTCAATGGATACCTATAGCAAATCTAGAGCTAATACGCTTGAACAGCACTTATTAGTGGTGACTCCGGTGCTAAGCGCTATGGTCGTACCAACGCTAGTCTAGCTTCTGACCTATCACTAACCATGGCTTTGACGGGTAACGGGGAATGGTTCGATTCCGGAGAGGGAGCCTGATAAACGGCTACCACATCTAAGGAAGGCAGCAGGCGCGGAATTTGTTAGTGACGAAAAATACGGAGCCTTACAATTGACTACCGGAGGGCAAGCCTGGTGCCAGCAGCCGCGGTAATTCCAGCTCCATTAGCGTAATCTAATATTGCTGCGGTTAAAGTGTTCGTAGTGCTCTTAAGTTATTCACTTTAATAGCTTTGCTAAACCAAAGTAATGATTAAAGAGAACTGCCGGGGATATTAGTATTGCAGCGCGAGAGGTGAAATTCTGTGAGACTACCTAACGCGAAAGCATTTATCAAGAATGTTTTTATTAATCATGATCTAAAGTATCGAAGGCGACCGCCCTAGTTTTAACCATAAACTATGCCAACTTGCAAAGCAAAGCGGG--ATAAAGTTTCTAAGGGGGGGAGTATAGTTGCAAAGCTGAAAAATTGACGGAAGGGCACCACCAGGAGTGGAGCCTGCGGCTTAATTTGACTCAACACGGGGAAACTCACCAGGTCCGGACCCCGTAAGGTTAAAAGCTTTTTCTTGATTTGGTGTAAGGTGGTGCATGGCCGTTTTTAGTTGGTTGTCTGGTTGATTCCGATAACGAACGAGATTCTTGCCTCCTTATTTGTGGTCA-ATTGGCGGTATTGGCGGTCCAGCCGTAATAAAAGAGCAATAACAGGTCTGTGATGCCCTTAGATGTTCTGGGCTGCACGCGCGCCACAATGAAGCGTGCAGCGAGTGGCAATCATTTTAAACCGTCCCGATTGGGATTGCGGATTGTAAGTTTTCCTCATAAACGAGGAATTCCTTGTA--------------------------------------------------------------------------------------------CACGCAG-----------GTCGTAA---AGC-------------------
Cymothoa_pulchrum_MH395141        ---------------------------------------------------------CCGAAACCGCGGACAGCTCATTATATCAGTAGTAATCCGCAAGACTCAATGGATACCTATAGCAAATCTAGAGCTAATACGCTTGAACAGCACTTATTAGTGGTGACTCCGGTGCTAAGCGCTATGGTCGTACCAACGCTAGTCTAGCTTCTGACCTATCACTAACCATGGCTTTGACGGGTAACGGGGAATGGTTCGATTCCGGAGAGGGAGCCTGATAAACGGCTACCACATCTAAGGAAGGCAGCAGGCGCGGAATTTGTTAGTGACGAAAAATACGGAGCCTTACAATTGACTACCGGAGGGCAAGCCTGGTGCCAGCAGCCGCGGTAATTCCAGCTCCATTAGCGTAATCTAATATTGCTGCGGTTAAAGTGTTCGTAGTGCTCTTAAGTTATTCACTTTAATAGCTTTGCTAAACCAAAGTAATGATTAAAGAGAACTGCCGGGGATATTAGTATTGCAGCGCGAGAGGTGAAATTCTGTGAGACTACCTAACGCGAAAGCATTTATCAAGAATGTTTTTATTAATCATGATCTAAAGTATCGAAGGCGACCGCCCTAGTTTTAACCATAAACTATGCCAACTTGCAAAGCAAAGCGGG--ATAAAGTTTCTAAGGGGGGGAGTATAGTTGCAAAGCTGAAAAATTGACGGAAGGGCACCACCAGGAGTGGAGCCTGCGGCTTAATTTGACTCAACACGGGGAAACTCACCAGGTCCGGACCCCGTAAGGTTAAAAGCTTTTTCTTGATTTGGTGTAAGGTGGTGCATGGCCGTTTTTAGTTGGTTGTCTGGTTGATTCCGATAACGAACGAGATTCTTGCCTCCTTATTTGTGGTCA-ATTGGCGGTATTGGCGGTCCAGCCGTAATAAAAGAGCAATAACAGGTCTGTGATGCCCTTAGATGTTCTGGGCTGCACGCGCGCCACAATGAAGCGTGCAGCGAGTGGCAATCATTTTAAACCGTCCCGATTGGGATTGCGGATTGTAAGTTTTCCTCATAAACGAGGAATTCCTTGTA--------------------------------------------------------------------------------------------CACGCAG-----------GTCGTAA---AGC-------------------
Eophreatoicus_sp__04_KF260958     ------------CTGCCAGTAGTCATATGCTTGTCTCAAAGATTAAGCCATGCATGTGCGAAACCGCAAATGGCTCATTAAATCAGTCATGATTCATTGGATGTCTTGGATAACTGTGGTAATTCTAGAGCTAATACATGCAGGGCGCTTTTATTAGTGATGAGTCTGAAGCCGAGCGCTGAGGTCGTACCGGCGCCGTATCAGTGTCTGCCTTATCACTTACAATGGCTGTAACGGGTAACGGGGAATGGTTCGATTCCGGAGAGGGAGCCTGAGAAACGGCTACCACATCTAAGGAAGGCAGCAGGCACGCAAATTGGTAGTGACGAAAAATCCGAGGCCTCGCAATCGTCCATTGGAGGGCAAGTCTGGTGCCAGCAGCCGCGGTAATTCCAGCTCCAATAGCGTATATTAAAGTTGCTGCGGTTAAAAAGCTCGTAGTGCTCTTCACCCTTTCACTTTGAGAGCTTGAATGGTCAGAGGTAATGATTAACGGAGACAGACGGGGGCATTAGTATTGCGACGCTAGAGGTGAAATTCTTGGAGACTAACTACTGCGAAAGCATTTGCCAAGAATGCTCTCATTAATCAAGAACGAAAGTATCGAAGGCGACCGCCCTAGTTCTAACCATAAACGATGCTAACTGGCGAGACTCGGCGGGAAGCAAAGTCTTTGAGGGGGGAAGTATGGTTGCAAAGCTGAAAAATTGACGGAAGGGCACCACCAGGAGTGGAGCCTGCGGCTTAATTTGACTCAACACGGGGAACCTCACCAGGCCCAGACACCGTAAGGTTGAGAGCTCTTTCTCGAATCGGTGGTTGGTGGTGCATGGCCGTTCTTAGTTGGTTGTCTGGTTGATTCCGATAACGAACGAGACTCTCCCCTGCTAACTAGTCGTCTTCTTAGAGGGATCGGCGTCCCAGGCGCACGAGAAGAGCAATAACAGGTCTGTGATGCCCTTAGATGTTCTGGGCCGCACGCGCGCTACAATGAAGGGATCAGCGGCGGGTAACCCTATGAAACCCTCCCGATTGGGATTGGGGATTGCAAGTGTTTCCCATGAACGAGGAATTCCCAGTAAGCGCAAGTCAGAGCTTGCGTTGATTACGTTTTGTACACACCGCTACTACCGATTGAATCAGTGAGGGCATCGGACTGGCTCCGAACTTGATCATTTAGAGGAAGTAAAAGTCGTAACAAGGTT------------------
Euphausia_pacifica_AY141010       ACCTGGTTGATCCTGCCAGTAGTCATATGCTTGTCTCAAAGATTAAGCCATGCATGTGCGAAACCGCGAATGGCTCATTAAATCAGTTATGGTTCATTGGATCTCTTGGATAACTGTGGTAATTCTAGAGCTAATACATGCAGAGCGCTTTTATTAGTGGTGACTCTGAAGCTGAGCG-TACGGTCGTGCCGACGCCGCATCAGTGTCTGCCTTATCACCTACAATGGCTATAACGGGTAACGGGGAATGGTTCGATTCCGGAGAGGGAGCCTGAGAAACGGCTACCACATCTAAGGAAGGCCGCAGGCACGCAAATTGGTAGTGACGAAAAATCCGAGGCCTCGCAATCGTCTATTGGAGGGCAAGTCTGGTGCCAGCAGCCGCGGTAATTCCAGCTCCAATAGCGTATATTAAAGTTGTTGCGGTTAAAAAGCTCGTAGTGCTCTTCATCTGTTTACTTTGAAAGCCTGAATACTCCGAGGTAATGATTAATAGGAACAGACGGGGGCATTCGTATTGCGACGTTAGAGGTGAAATTCTTGGAGACGAACTACTGCGAAAGCATTTGCCAAGAATGTTTTCATTAATCAAGAACGAAAGTTTCGAAGGCGACCGCCCTAGTTCTAACCATAAACGATGCTGACTAGCGAGACTCGGCGGGCAGCAAAGTCTCTGAGGGGGGAAGTATGGTTGCAAAGCTGAAAAATTGACGGAAGGGCACCACCAGGAGTGGAGCCTGCGGCTTAATTTGACTCAACACGGGGAACCTCACCAGGCCCGGACACCGGAAGGTTGAGAGCTCTTTCTCGATTCGGTGGGTGGTGGTGCATGGCCGTTCTTAGTTGGTTGTCTGGTTAATTCCGATAACGAACGAGACTCTGGCCTACTAACTAGTCGTCTTCTTAGAGGGATCCGCGGCCTAGCCGCAAGAGATGAGCAATAACAGGTCTGTGATGCCCTTAGATGTTCTGGGCCGCACGCGCGCTACACTGAAGGGATCAGCGGCGGGTAACCCGTTGAAACCCTCGTGATAGGGATTGGGGCTTGAAATTTTTCCCCATCAACGAGGAATTCCCAGTAAGCGCAAGTCATAGCTTGCGTTGATTACGTTTTGTACACACCGCTACTACCGATTGAATTAGTGAGGCCTCCGGACTGGCTCCAAACTTGATCATTTAGAGGAAGTAAAAGTCGTAACAAGGTTTCCGTAGTGAACCTGCGG
Eurydice_pulchra_AF255690         ACCTGGTTGATCCTGCCAGTAGTTATATGCTTGTCTCAAAGATTAAGCCATGCATGTGCGAAACCGCGAATGGCTCATTAAATCAGTCCTAATCTATTGGATCGCTTGGATAACTGTGGTAATTCTAGAGCTAATACATGCAGGGCGCATTTATTAGTGATGACTCTGGTGCAGAGCGCTAAGGTCGAACCGGCGCCGTATCAGTGCCTGCCTTATCACCTACAATGGCTTTTACGGGTAACGGGGAATGGTTCGATTCCGGAGAGGGAGCCTGAGAGACGGCTACCACATCTAAGGAAGGCAGCAGGCACGCAAATTGGTAGTGACGAAAAATCCGAGGCCTCGCAATCGTCGATTGGAGGGCAAGTCTGGTGCCAGCAGCCGCGGTAATTCCAGCTCCAATAGCGTATATTAAAGTTGTTGCGGTTAAAAAGCTCGTAGTTCTCTTGACCCTTTCACTTTGAAAGC-CGCATGGCCCGAGGTAATGATTAACGGAAACGGACGGGGGCATTAGTATTGCGGCGCGAGAGGTGAAATTCTGTGAGACTACCTACTGCGAAAGCATCTGCCAAGTACGTTTCTATTAATCAAGAACGAAAGTATCGAAGGCGACCGCCCTAGTTCTAACCATAAACGATGCGAACTGGCGAGACTGAACGGGAAGCAAAGTTTATATGGGGGGAAGTATGGTTGCAAAGCTGAAAAATTGACGGAAGGGCACCACCAGGAGTGGAGCCTGCGGCTTAATTTGACTCAACACGGGAAACCTTACCAGGCCCGGACACCGGGAGGTTGAGAGCTCTTTCTCGATTCGGTGGTTGGTGGTGCATGGCCGTTCTTAGTTGGTTGTCAGGTTGATTCCGATAACGAACGAGATTCTGGCCTACTAACTAGTTGTCTTCTTAGAGGGATCGGCGGCCTAGCCGCACGAGAGGAGCAATAACAGGTCTGTGATGCCCTTAGATGTTCTGGGCCGCACGCGCGCTACAATGAAGGGCGCAGCGGCGGGTAACCCGATGAAACCCTCCCGATTGGGATTGGGGCTTGTAAGTGTTTCCCATAAACGAGGAATTCCTAGTAAGCGCGAGTCATAGCTCGCGTTGATTACGTTTTGTACACACCGCTACTACCGATTGGGCCAGTGAGGGCATCGGACTGGCTCCGAACTTGGTTACTTAGAGGAAGTAAAAGTCGTAACAAGGTTTCCGTAGTGAACCTGCGG
Excorallana_quadricornis_AF255688 ACCTGGTTGATCCTGCCAGTAGTCATATGCTTGTCTCAAAGATTAAGCCATGCATGTGCGAAACCGCGGATGGCTCATTAAATCAGTCGCGATTTACTGGATGTCTTGGATAACTGTGGTAATTCTAGAGCTAATACATGCAGGGCGCACTTATTAGTGATGACTCTGACGCCGAGCGCTAAGGTCGTACCGGCGCCGTATCAGTGTCTGCCTTATCACCTACAATGGCTGTAACGGGTAACGGGGAATGGTTCGATTCCGGAGAGGGAGCCTGAGAAACGGCTACCACATCTAAGGAAGGCAGCAGGCACGCAAATTGGTAGTGACGAGAAATCCGAGGCCTCGCAATCGTCGATTGGAGGGCAAGTCTGGTGCCAGCAGCCGCGGTAATTCCAGCTCCAATAGCGTATATTATAGTTGTTGCGGTTAAAAAGCTCGTAGTGCTCTTTGCCCGTTCACTTTGAAAGCCCGAATGGACCGAGGTAATGATTAAAGGGAACTGACGGGGGCATTAGTATTGCGGCGCTAGAGGTGAAATTCTTGGAGACTACCTACTGCGAAAGCATTTGCCAAGAATGTTTTCATTAATCAAGAACGAAAGTATCGAAGGCGACCGCCCTAGTTCTAACCGTAAACGATGCTAACTGGCGAGACTGAGCGGGAATCGAAGTCTTCGAGGGGGGAAGTATGGTTGCAAAATCGAAAAATTGACGGAAGGGCACCACCAGGAGTGGAGCCTGCGGCTTAATTTGACTCAACACGGGGAACCTCACCAGGCCCGGACACCGGAAGGTTGAGAGCTCTTTCTCGATTCGGTGGATGGTGGTGCATGGCCGTTCTTAGTTGGTTGTCTGGTTGATTCCGATAACGAACGAGATTCTGCCCTACTAACTAGTCGTCTTCTTAGCGGGATCGGCGGTCTAGCCGCACGAGAGGAGCAATAACAGGTCTGTGATGCCCTTAGATGTTCTGGGCCGCACGCGCGCTACAATGAAGGGCTCAGCGGCGGGTAACCCGATGAAACCCCCTCGATAGGGATTGGGGATTGTAAGTGTTTCCCATGAACGAGGAATTCCTAGTAAGCGCGGGTCGTAGCTCGCGTTGATTACGTTTTGTACACACCGCTACTACCGATTGAGTCAGTGAGGGCATCGGACTGGCTCCGAACTTGATTACTTAGAGGAAGTAAAAGTCGTAACAAGGTTTCCGTAGTGAA-CTGCGG
Gammarus_troglophilus_AF202983    ATCTGGTTGATCCTGCCAGTAGTCATATGCTTGTCTCAAAGATTAAGCCATGCATGTGCGAGACCGCGGACGGCTCATTAAATCAGTCGTGGTCCAAATGGGC-CTTGGATAACTGTGGTAATTCCAGAGCTAATACATGCCGGATGCTTTTATTAGTGGTGACTCTGGGGACAAGCGCACGTACTGAGACGGCGCTGCCACAGTGTCTGCCTTATCACGACCGATGGCTTTGACGGGTAACGGGGAATGGTTCGATTCCGGAGAGGCAGCCTAAGAGACGGCTACCACGTCCAAGGACGGCAGCAGGCACGCAAATTGGTAGTGACGAAATCT-TGGGGCCCCGCAATCGCCTACTGAAGGGCAAGTCTGGTGCCAGCAGCCGCGGTAATTCCAGCTTCAGCAGCATCTATTAAAGTTGCTGCGGCTAAAAGGCTCGCAGCGCTTCTTCTTCGGTCACCTTGAGTGACT---TGGTTCGACGTAATGATTAAAAGGGACGGTCGAGGGCATTGGTATTGCGAGGCGAGAGGTGAAATTCTGTGAGACCTCCTGAAGCGAAAGCGTCTGCCAAGGACGTTTTCATTAATCATGAACGAAAGTATCGAAGGCGACCGCCCTAGTTCTAACCCTAAACGATGCCAACCATCAAGGCTCGGCGGGCAGCAGAGCCTCTGGGGGGGGGAGTCTGGTTGCAAAGCTGAAAAATTGACGGAAAGGCACCACCAGGCGTGG-GGCTGCGGCTTAATTTGACTCAACACGGGCCATCTCACCAGGCCAGCACTCTTGTACGTTGAGAGCTCTTTCTCGATTCAGTGGATGGTGGTGCATGGCCGTTCTTAGTTGGTTGTCTGGTTAATTCCGATAACGAACGAGACTCTCCCCTGCTAACTAGTCGTCTTCTTAGAGGGATTCACGGCGAAGCCGTAAGAGAAGAGCAATAACAGGTCTGTGATGCCCTTAGATGCTCTGGGCCGCACGCGCGCTACAATGCCGGGCACAGCA-GGGGTAACCCTCTGAAAGCCGCGTGCTTGGGCCTGGGACTTGCAATTCTTTCCCACCAACGAGGAATGCCTAGTAGCGGCGGGTCACAGCCCGCTGTGACTCAGTTTTGTACACACCGCTACTACCGATTGGGCCAGTGAGAGCCTTGGACTGGCTCCGAACTGGTGCACTTAGAGGAAGTAAAAGTCGTAACAAGGTTTCCGTAGTGAACCTGCGG
Glyptonotus_antarcticus_AF255696  ACCTGGTTGATCCTGCCAGTAGTCATATGCTTGTCCCAAAGATTAAGCCATGCATGTGCGAAACCGCAAATGGCTCATTAAATCAGTCATGATTCATTGGATGTCTTGGATAACTGTGGTAATTTTAGAGCTAATACATGCAGGGCGCTTTTATTAGTGATGACTCTGAAGCCGAGCGCTGCGGTCGTACCGGCGCCGTATCAGTATCTGCCTTATCACCTACAATGGCTGTAACGGGTAACGGGGAATGGTTCGATTCCGGAGAGGGAGCCTGAGAAACGGCTACCACATCTAAGGAAGGCAGCAGGCACGCAAATTGGTAGTGACGAAAAATCCGAGGCCTCGCAATCGTCCATTGGAGGGCAAGTCTGGTGCCAGCAGCCGCGGTAATTCCAGCTCC-ATAGCGTATATTAAAGGTGCTGCGGTTAAAAAGCTCGTAGTGCTCTTCACCCGTTCACTTTGAAAGCCTGAATGGTCCGAGGTAATGATTAACGGGAACAGACGGGGGCATTAGTATTGCGACGCTAGAGGTGAAATTCTTGGAGACTAACTACTGCGAAAGCATTTGCCAAGAATTTTTTTTTTAATCAAGAACGAAAGTATCGAAGGCGACCGCCCTAGTTCTACCATAAAACGATGCTAACTGGCGAGACTGAGCGGGAAGCAAAGTC-TTGAGGGGGGAAGTATGGTTGCAAAGCTGAAAAATTGACGGAAGGGCACCACCAGGAGTGGA-CCTGCGGCTTAATTTGACTCAACACGGGGAACCTCACCAGGCCCGGACACCGGAAGGTTGAGAGCTCTTTCTCGATTCGGTGGGTGGTGGTGCATGGCCGTTCTTAGTTGGTTGTCTGGTTGATTCCGATAACGAACGAGACTCTACCCTACTAACTAGTCGTCTTCTTAGAGGGATCGGCGGCCCAGCCGCACGAGAAGAGCAATAACAGGTCTGTGATGCCCTTAGATGTTCTGGGCCGCACGCGCGCTACAATGAAGGGATCAGCGGCGGGTAACCCGTTGAAACCCTCCCGATTGGGATTGGGGCTTGTAAATATTTCCCATGAACGAGGAATTCCCAGTAAGCGCAAGTCATAGCTTGCGTTGATTACGTTTTGTACACACCGCTACTACCGATTGAATCAGTGAGGGCATCGGACTGGCTCCGAACTTGATCATTTAGAGGAAGTAAAAGTCGTAACAAGGTTTCCGTAGTGAACCTGCGG
Hemiarthrus_abdominalis_AF255684  ACCTGGTTGATCCTGCCAGTAGTCATATGCTTGTCTCAAAGATTAAGCCATGCATGTGTGAAACCGCGAATGGCTCATTAAATCAGTCGTAATCTATTGGATGTCTTGGATAACTGTGGCAATTCTAGAGCTAATACATGCAGGACGCAGTTATTAGTGGTGACTCTGACGCCGAGCGCTAAGGTCGTACCGGCGCCGTATCAGCGTCTGCCCTATCACTTACAAAGGCTGTAACGGGTAACGGGGAATGGTCGATTTCCGGAGAGGGAGCCTGAGAAACGGCTACCACATCTAAGGAAGGCAGCAGGCGCGCAAATTGGTAGTGACGAAAAATCCGAGGCCTCGCAATCGTCTATTGGAGGGCAAGTCTGGTGCCAGCAGCCGCGGTAATTCCAGCTCCAATAGCGTATATTAAAGTTGCTGCGGTTAAAAAGCTCGTAGTGCTCTTAACTCGTTCACTTTGAGAGCCCGAAAGATCCGAGGTAATGATTAAAGGAAACGGACGGGGGCTTAGGTACTGCGGCGCGAGAGGTGAAATTCTTGGTGACCACCTACTGCGAAAGCATTTGCCAAGAATGTTTTCATTAATCAAGAACGAAAGTTTCGAAGGCGACCGCCCTAGTTCTGACCGTAAACTATGCTAACTGGCGAGACCGGGCGGGCAGCCAAGTTTTTGAGGGGGGGAGTATGGTTGCAAAGTTGAAAAATTGACGGAAGGGCACCACCAGGAGTGGAGCCTGCGGCTTAATTTGACTCAACACGGGGAACCTTACCAGGCCCAGACGCCGGAAGGTTAAAAGCTCTTTCTCGATTCGGTGGGTGGTGGTGCATGGCCGTTCCTAGTTGGTTGTCTGGTTGATTCCGATAACGAACGAGACTCTAACCTATTAAATAGTCCTCTTCTTAGAGGAATCGGCGGTCCAGCCGTAAGAGAAGAGCGATAACAGGTCTGTGATGCCCTTAGATGTTCTGGGCAGCACGCGCGCTACAATGAAGGTAGCAGCGGCGGGTAACCGTGTGAAACCCTCTCGATTGGGATTGGGGATTGAAATTATTTCCCATAAACGAGGAATTCCTAGTAAGCGCGGGTCAGAGCTGGCGTTGATTACGTTTTGTACACACCGCTACTACCGATTGGATCAGTGAGGGTATCGGACTGGCTCCGAACTTGGTCATTTAGAGGAAGTAAAAGTCGTAACAAGGTTTCCGTAGTGAACCTGCGG
Hyperietta_stephenseni_DQ378051   ACCTGGTTGATCCTGCCAGTAGTGATATGCTTGTTTCAAAGACTAAGCCATGCATGTGCGAAACCGCGGACGGCTCATTAAATCAGTTGTGGTCCAAATGGGC-CTTGGATAACTGTGGTAATTCCAGAGCTAATACATGCCGACTGCTTTTATTAGTGGTGACTCTGGTGACAAGCGCACGTATCGGGACGGCGCTTCCACAGTGTCTGACTTATCACTACCGATGGCTTTGACGGGTAACGGGGAATGGTTTGATTCCGGAGAGGCAGCCTGAGAAACGGCTACCACGTCCAAGGACGGCAGCAGGCACGCAAATTGGTAGTGACGAAATCT-TGGGGCCCCGCAATCGCCCACTGAAGGGCAAGTCTGGTGCCAGCAGCCGCGGTAATTCCAGCTTCAGCAGCATATACTAAAGTTGCTGCGGTTAAAAGGCTCGCAGAAC--------TGATGA--------GTCT---TGGTGGTACGGAATGATTAAAAGGCTCGGTCGAGGGTATCGGTATTGCGAGGCGRGAGGTGAAATTCTATGAGACCTCCTGAAGCGAAAGCGTCTGCCATGGACGTTTTCATTAATCATGAACGAAAGTATCGAAGGCGACCGCCCTAGTTCTAACCCTAAACGATGCCAACCATCAAGGCTCGGCGGGCAGCAGAGTCTCTGGGGGGGGGAGTCTGGTTGCAAAGCTGAAAAATTGACGGAAA-GCACCACCAGGCGTG--GCGTGCGGCTTAATTTGACTCAACACGGGCCATCTCACCAGGCCAGCACTCTTGTATGTTGAAAGTTCTTTCTCGATTCAGTGGATGGTGGTGCATGGCCGTTCTTAGTTGGTTGTCTGGTTAATTCCGATAACGAACGAGACTCTCCCCTGCTAACTAGTCGTCTTCTTAGAGGGATTCACGGTGAAACCGTAAGAAAAGAGCAATAACAGGTCTGTGATGCCCTTAGATGTTCTGGGCCGCACGCGCGCTACAATGCCGGGCTCAGCAGTGGGTAATCCTCTGAAAGCCGCTTGCTTGGGCCTGGGGCTTGCAATTCTTTCCCACAAACGAGGAATGCCTAGTAGCGGCGGATCACAGTTCGCTGTGACTCAGTTTTGTACACACCGCTACTACCGATTGGGCCAGTGAGATCTTTGGACTGGCCTCGAACTGGTGCACTTAGAGGAAGAAAAAGTCGTAACAAGGTTCCCGAAGTGAACC-GCGG
Ichthyoxenos_japonensis_MK542857  -------------------------------------------TTAGCCATGCATGTCCGAAACCGCGGACAGCTCAATATATCAGTTGTAATCCATAAGATTTAACGGATACCTATAGCAAATCTAGAGCTAATACGCTTGAACAGCACTTATTAGTGGTGACTCTGGTGCTAAGCGCTATGGTCGTACCAACGCTAATTTAGTGTCTGCCCTATCACTAACAATGGCTTTAACGGGTAACGGGGAATGGTTCGATTCCGGAGAGGGAGCCTGATAAACGGCTACCACATCCAAGGAAGGCAGCAGGCGCGGAATTTGTTAGTGACGAAAAATACGGAGCCTTACAATTGACTACCGGAGGGCAAGCCTGGTGCCAGCAGCCGCGGTAATTCCAGCTCCATTAGCGTAATCTAATATTGCTGCGGTTAAAGTGCTCGTAGTGCTCTTAATTTATTCACTTTAATAGCTTTACTAACCCAAAGTAATGATTAAAGAGAACTGACGGGGACATTAGTATTGCAGCGCGAGAGGTGAAATTCTGTGAGACTACCTATCGCGAAAGCATTTATCAAGAATGTTTTTGTTAATCATGATCTAAAGTATCGAAGGCGACCGCCCTAGTTTTAACCATAAACTATGCTAACTAGCAAAGCAAAGCGGG--ATAAAGTTTCTAAGGGGGGGAGTATAGTTGCAAAGCTGAAAAATTGACGGAAGGGCACCACCAGGAGTGGAGCCTGCGGCTTAATTTGACTCAACACGGGGAAACTCACCAGGTCCGGACCCCGTAAGGTTAAAAGCTCTTTCTTGATTTGGTGTAAGGTGGTGCATGGCCGTTCTTAGTTGGTTGTCTGGTTGATTCCGATAACGAACGAGATTCTTGCCTCCTTATTTGTGGTCA-AGTGGCGGTATTGGCGGTCCAGCCGTAATAAAAGAGCAATAACAGGTCTGTGATGCCCTTAGATGTTCTGGGCTGCACGCGCGCCACATTGAAGTGTGCAGCGAGTGGCAATCATTTCAAACCCTCCCGCTTGGGATTGCGGATTGTAAGTTTTCCTCATAAACGAGGAATTCCTTGTA--------------------------------------------------------------------------------------------CACGCAG-----------GTCGTCA---AGC-------------------
Idotea_baltica_AJ011390           ACCTGGTTGATCCTGCCAGTAGTCATATGCTTGTCTCAAAGATTAAGCCATGCATGTGCGAAACCGCGAATGGCTCATTAAATCAGTCATGATTTATTGGATGTCATGGATAACTGTGGTAATTCTAGAGCTAATACATGCAGTGTGCTTTTATTAGTGATGAATCTGAAGCCGAGCGCTGCGGTCGTACCGGCGCCGTATCAGTGTCTGCCTTATCACCTACAATGGCTGTAACGGGTAACGGGGAATGGTTCGATTCCGGAGAGGGAGCCTGAGAAACGGCTACCACATCTAAGGAAGGCAGCAGGCACGCAAATTGGTAGTGACGAAAAATCCGAGGCCTCGCAATCGTCCATTGGAGGGCAAGTCTGGTGCCAGCAGCCGCGGTAATTCCAGCTCCAATAGCGTATATTAAAGTTGCTGCGGTTAAAAAGCTCGTAGTGCTCTTTACCCGTTCACTTTGAAAGCCTGAATGGTCCGAGGTAATGATTAACAGAAAAAGACGGGGGCATTAGTATTGCGACGCTAGAGGTGAAATTCTTGGAGACTAACTACTGCGAAAGCATTTGCCTAGAATGTTTTCATTAATCAAGAACGAAAGTATCGAAGGCGACCGCCCTAGTTCTAACCATAAACGATGCTAACTGGCGAGACTGAGCGGGAAGCAAAGTCTTTGAGGGGGGAAGTATGGTTGCAAAGCTGAAAAATTGACGGAAGGGCACCACCAGGAGTGGAGCCTGCGGCTTAATTTGACTCAACACGGGGAACCTCACCAGGCCCAGACGCCGGAAGGTTAAGAGCTCTTTCTCGATTCGGTGGGTGGTGGTGCATGGCCGTTCTTAGTTGGTTGTCTGGTTGATTCCGATAACGAACGAGACTCTACCCTACTAACTAGTCGTCTTCTTAGAGGGATCGGCGGCCCAGCCGCACGAGAAGAGCAATAACAGGTCTGTGATGCCCTTAGATGCTCTGGGCCGCACGCGCGCTACAATGAAGGGATCAGCGGCGGGTAACCCGTTGAAACCCTCCCGATTGGGATTGGGGCTTGTAAATATTTCCCATGAACGAGGAATTCCCAGTAAGCGCGAGTCATAGCTCGCGTTGATTACGTTTTGTACACACCGCTACTACCGATTGAATCAGTGAGGGCATCGGACTGGCTCCGAACTTGATCATTTAGAGGAAGTAAAAGTCGTAACAAGGTTTCCGTAGTGAACCTGCGG
Idotea_sp__KC428898               ACCTGGTTGATCCTGCCAGTAGTCATATGCTTGTCTCAAAGATTAAGCCATGCATGTGCGAAACCGCGAATGGCTCATTAAATCAGTCATGATTTATTGGATGTCATGGATAACTGTGGTAATTCTAGAGCTAATACATGCAGTGTGCTTTTATTAGTGATGAATCTGAAGCCGAGCGCTGCGGTCGTACCGGCGCCGTATCAGTGTCTGCCTTATCACCTACAATGGCTGTAACGGGTAACGGGGAATGGTTCGATTCCGGAGAGGGAGCCTGAGAAACGGCTACCACATCTAAGGAAGGCAGCAGGCACGCAAATTGGTAGTGACGAAAAATCCGAGGCCTCGCAATCGTCCATTGGAGGGCAAGTCTGGTGCCAGCAGCCGCGGTAATTCCAGCTCCAATAGCGTATATTAAAGTTGCTGCGGTTAAAAAGCTCGTAGTGCTCTTTACCCGTTCACTTTGAAAGCCTGAATGGTCCGAGGTAATGATTAACAGAAAAAGACGGGGGCATTAGTATTGCGACGCTAGAGGTGAAATTCTTGGAGACTAACTACTGCGAAAGCATTTGCCTAGAATGTTTTCATTAATCAAGAACGAAAGTATCGAAGGCGACCGCCCTAGTTCTAACCATAAACGATGCTAACTGGCGAGACTGAGCGGGAAGCAAAGTCTTTGAGGGGGGAAGTATGGTTGCAAAGCTGAAAAATTGACGGAAGGGCACCACCAGGAGTGGAGCCTGCGGCTTAATTTGACTCAACACGGGGAACCTCACCAGGCCCAGACGCCGGAAGGTTAAGAGCTCTTTCTCGATTCGGTGGGTGGTGGTGCATGGCCGTTCTTAGTTGGTTGTCTGGTTGATTCCGATAACGAACGAGACTCTACCCTACTAACTAGTCGTCTTCTTAGAGGGATCGGCGGCCCAGCCGCACGAGAAGAGCAATAACAGGTCTGTGATGCCCTTAGATGCTCTGGGCCGCACGCGCGCTACAATGAAGGGATCAGCGGCGGGTAACCCGTTGAAACCCTCCCGATTGGGATTGGGGCTTGTAAATATTTCCCATGAACGAGGAATTCCCAGTAAGCGCGAGTCATAGCTCGCGTTGATTACGTTTTGTACACACCGCTACTACCGATTGAATCAGTGAGGGCATCGGACTGGCTCCGAACTTGATCATTTAGAGGAAGTAAAAGTCGTAACAAGGTTTCCGTAGTGAACCTGCGG
Ligia_italica_AY048177            ACCTGGTTGATCCTGCCAGTAGTCATATGCTTGTCTCAAAGATTAAGCCATGCATGTGCGAAACCGCGAATGGCTCATTAAATCAGTCATGATTCATTGGATGTCTCGGATAACTGTGGTAATTCTAGAGCTAATACAGGCAGGGCGCTTTTATTAGTGATGACTCTGAAGCCGAGCGCTGCGGTCGTACCGGCGCCGTATCAGTGTCTGCCTTATCACCTACAATGGCTGTAACGGGTAACGGGGAATGGTTCGATTCCGGAGAGGGAGCCTGAGAAACGGCTACCACATCTAAGGAAGGCAGCAGGCACGCAAATTGGTAGTGACGAAAAATCCGAGGCCTCGCAATCGTCCATTGGAGGGCAAGTCTGGTGCCAGCAGCCGCGGTAATTCCAGCTCCAATAGCGTATATTAATGTTGCTGCGGTTAAAAAGCTCGTAGTGCTCTTCACCATTACACTTTGAAAGCCTGAATGGTCCGAGGTAATGATTAATGGAAGCGGTCGGGGGCATTAGTATTGCGGCGCTAGAGGTGAAATTCTTGGAGACTGACTACAGCGAAAGCATTTGCCAAGTACGCTTTCATTAATCAAGAACGAAAGTATCGAAGGCGACCGCCCTAGTTCTAACCGTAAACGATGCTAACTGGCGAGACTCGGCGGGGAGCGAAGTTTTCGAGGGGGGAAGTATGGTTGCAAAGCTGAAAAATTGACGGAAGGGCACCACCAGGAGTGGAGCCTGCGGCTTAATTTGACTCAACACGGGGAACCTCACCAGGTCCGGGCACCGGAAGGTTGAGAGCTCTTTCTCGATTCGGTGGATGGTGGCGCATGGCCGTTCTTAGTTGGTTGTCTGGTTTATTCCGATAACGAACGAGACTCTGCCCTATTAACTAGTCGTCTTCTTAGAGGGATAAACGGCACAGCCGAACGAGAAGAGCAATAACAGGTCTGTGATGCCCTTAGATGTTCTGGGCCGCACGCGCGCTACAATGAAGGGCTCAGCGGCGGGTAACCGAATGAAATTCTCCCGATTGGGATTGGGATTTGCAAGTGTTTCCCATGAACGAGGAATTCCCAGTAAGCGCGAGTCATAGCTCGCGTTGATTACGTTTTGTACACACCGCTACTACCGATTGAATCAGTGAGGGCATCGGACTGGCTCCGAACTCGATCATTTAGAGGAAGTAAAAGTCGTAACAAGGTTTCCGTAGTGAA-CTGCGG
Ligia_oceanica_AF255698           ACCTGGTTGATCCTGCCAGTAGTCATATGCTTGTCTCAAAGATTAAGCCATGCATGTGCGAAACCGCGAATGGCTCATTAAATCAGTCATGATTCATTGGATGTCTCGGATAACTGTGGTAATTCTAGAGCTAATACAGGCAGGGCGCTTTTATTAGTGATGACTCTGAAGCCGAGCGCTGAGGTCGTACCGGCGCCGTATCAGTGTCTGCCTTATCACCTACAATGGCTGTAACGGGTAACGGGGAATGGTTCGATTCCGGAGAGGGAGCCTGAGAAACGGCTACCACATCTAAGGAAGGCAGCAGGCACGCAAATTGGTAGTGACGAAAAATCCGAGGCCTCGCAATCGTCCATTGGAGGGCAAGTCTGGTGCCAGCAGCCGCGGTAATTCCAGCTCCAATAGCGTATATTAATGTTGCTGCGGTTAAAAAGCTCGTAGTGCTCTTCACCATTACACTGTGAAAGCCTGAATGGTCCGAGGTAATGATTAATGGAAGCGGACGGGGGCATTAGTATTGCGTCGCTAGAGGTGAAATTCTTGGAGACTAACTAGTGCGAAAGCAATTGCCAAGAACGCTTTCATTAATCAAGAACGAAAGTATCGAAGGCGACCGCCCTAGTTCTAACCGTAAACGATGCTAACTGGCGAGACTCTGCGGGCAGCGAAGTCTTCGAGGGGGGAAGTATGGTTGCAAAGCTGAAAAATTGACGGAAGGGCACCACCAGGAGTGGAGCCTGCGGCTTAATTTGACTCAACACGGGGAACCTCACCAGGTCCGGGCACC-GAAGGTTGAGGGCTCTTTCTCGATTCGGTGGATGGTGGTGCATGGCCGTTCTTAGTTGGTTGTCTGGTTTATTCCGATAACGAACGAGACTCTAACCTGCTAACTAGTCGTCTTCTTAGAGGGATAAGCGGCCTAGCCGCACGAGAAGAGCAATAACAGGTCTGTGATGCCCTTAGATGTTCTGGGCCGCACGCGCGCTACAATGAAGGGATCAGCGGCGGGTAACCGAATGAAACCCTCCCGATAGGGATTGGGGATTGCAATTGTTTCCCATGAACGAGGAATTCCCAGTAAGCGCGAGTCATAGCTCGCGTTGATTACGTTTTGTACACACCGCTACTACCGATTGAATCGGTGAGGGCATCGGACTGGCTCCGAACCCGATCATTTAGAGGAAGTAAAAGTCGTAACAAGGTTTCCGTAGTGAACCTGCGG
Ligidium_hypnorum_AJ287056        ACCTGGTTGATCCTGCCAGTAGTCATATGCTTGTCTCAAAGACTAAGCCATGCATGTGCGAAACCGCGAATGGCTCATTAAATCAGCCCTGATTTATTTGATGTCTTGGATAACTGTGGCAATTCTAGAGCTAATACGTGCAGGGCGCTTTTATTAGTGATGAATCTGGAGCCGAGCGCTGAGGTCGTACCGGCGCCGTATCAGTGTCTGCCTTATCACCTACAATGGCTGTAACGGGTAACGGGGAATGGTTCGATTCCGGAGAGGGAGCCTGAGAAACGGCTACCACATCTAAGGAAGGCAGCAGGCACGCAAATTGGTAGTGACGTAAAATCCGAGGCCTCGCAATCGTCCATTGGAGGGCAAGTCTGGTGCCAGCAGCCGCGGTAATTCCAGCTCCAATAGCGTATATTAAAATTGCTGCGGTTAAAAAGCTCGTAGTGCTCTTTACCAGTTTACTTTGAAAGCCTGAATGGTCCGAGGTAATGATTAACGGAAACAGACGGGGGCATTAGTATTGCGACGCTAGAGGTGAAATTCTTGGAGACTAGCTACTGCGAAGGCATTTGCCTAGAATGCTTTCATTAATCAAGAACGAAAGTATCGAAGGCGACCGCCCTAGTTCTAACCTTAAACGATGCTAACTAGCGAGACTCGACAGGCAGCAAAGTCTTTGAGGGGGGAAGTATGGTTGCAAAGCTGAAAAATTGACGGAAGGGCACCACCAGGAGTGGAG-CTGCGGCTTAATTTGACTCAACACGGGGAACCTCACCAGACCCGGACACCGGAAGGTTGAGAGCTCTTTCTCGATTCGGTGGCTGGTGGTGCATGGCCGTTCTTAGTTGGTTGTCTGGTTGATTCCGATAACGAACGAGATTCTTTTCTGCTAACTAGTCGTCTTCTTAGAGGGATCGGCAGCCTAGCTGCATGAGAGGAGCAATAACAGGTCTGTGATGCCCTGAGATGTTCTGGGCCGCACGCGCGCTACAATGAAGGGATCAGCGGCGGGTAACCCGTTGAAACCCTCCCGATTGGGATTGGGGATTGTAAGTGTTTCCCATGAACGAGGAATTCCTAGTAAGCGCAAGTCATAGCTTGCGATGATTACGTTTTGTACACACCGCTACTACCGATTGAATCAGTGAGGGCATCGGACTGGCTCCGAACTTGATCATTTAGAGGAAGTAAAAGTCGTAACAAGGTTTCCGTAGTGAACCTGCG-
Limnoria_quadripunctata_AF279599  ACCTGGTTGATCCTGCCAGTATTCATATGCTCGTCTCAAAGACTAAGCCATGCAAGTGTGAAACCGCAAACGGCTCATTAAATCAGATATAACTAACAGGATGTCTTGGATACCCGTGGAAAGCCTAGAGCTAATACATGCGGGGCGCAATTATTAGTGATGACTCTGAGGCCGAGCGCTGCGGTTATACCGGCGCCGTATCAGTCTCTGCTCTAACACCTACAATTGTTGTTACGGGTAACGGGGAATGGTTCGATTCCGGAGAAGGAGCCTGAGAAACGGCTACCATATCCAAGGAAAGCAGCAGGCACGCAACTTGGTAGTGACGAATAGTCTGAGGCCTCAGGGTTG---ATTGGAGGGCAAGTCTGGTGCCAGCAGCCGCGGTAATTCCAGCTCCAATAGCATATATTAAACTTGCTGCGGTTAAAAAGCTCGTAGTGCTCTTCAATCGTTCACTTTGAAAGCTCGAATACCCTGAGGTAATGGTTAAAGGGGACAGACGGGGGCATTAGTACTGCGGCGCGAGAGGTGAAATTCTTTGAGACTACCTACTGCGAAAGCATTTGCCAAGAATGTTTTCATTAATCAAGAACGAAAGTATCGAAGGCGACCGCCCTAGTTCTAACCGTAAACGATGCTGACCAGCTAGACCGAACGGGATA-TAAG--TTGGAGGGGGGGAGTATGGTCGCAAGACTGAAAAATTGACGGAAGGGCACCACCAGGAGTGGAGCCTGCGGCTTAATTTGACTCAACACGGGGAACCTCACCAGGTCAGGACATTGTTATGTTGAGAGCTCTTTCTCGATTCGGTGAATGGTGGTGCATGGCCGTTCTTAGTTGGTTGTCAGGTTAATTCCGGTAACGAACAAGGCTCTATCCTACTAACTAGTCGTCTTCTTAGAGGGATCGGCGGCTACGCCGTAAGAGATGAGCAATAACAGGTCTGTGATGCCCTTAGATGTCCT-GGCCGCACGCGCGCTACAATGGAGGGTGCAGCGGTGGGTAATCATATGAAACCCCCCTGTTTGGGATTGGGGATTGCAAGTGTTTCCCATAAACGAGGAATCCCTAGTAAGCGCAGGTCTTACCCTGATTTGAATACGTTTTGTACACACCGCTACTACCGATCGAGTGAGTAAGGACATTGGACTGGCTCCAAACTTGAGTACTTAGAGGAAGTAAAAGTCGTAACAAGGTTTCCGTAGTGAACCTGCGG
Limnoria_sp__AY743943             -------------------------------------------------ATGCATGTGTGAAACCGCGAATGGCTCATTAAATCACANCTAATATACTGNATA-CTTGGATAACTGCGGCAATTCTGGAGCTAATACATGCGGGGTGCTTTTATTAGNGGNGANTCNGATNTGNANATCNNGNGGCNCNCCGGNCACNTACCAGGGTGTGCNCTATCACCCANAGTGGTTNTGACGGNTNNCGGANAATGGCTNTATTCCAGAGAGNGANNCNGAAANACGNATACCNNTTCTANGGANGGCNGCNCGCACGCAAATTGGTAGTGACGAAAAATCCGAGGCCCGGTAATCGACCATTGGAGGGCAAGTCTGGTGCCAGCAGCCGCGGTAATTCCAGCTCCAATAGCGTATATNAAAGTTGTTGCGGTTAAAAAGCTCGTAGTGCTCTTAATNGGTTTACTTTGAAAGCTTGAATATTTCGACGTAATGATTAATAGGGACAGTCGGGGGCATTAGTATTCAGACGACAGAGGTGAAATTCTTGGAGACTACCGACTGCGAAAGCATTTGCCAAGAATGTTTTCATTAATCAAGAACGAAAGTNTCGAAGGCNGNCGCCCTAGTTCTAACCGTAAACGATGCTGACCAGCTAGACCGAACGGGATA-TAAG--TTGGAGGGGGGGAGTATGGTCGCAAGACTGAAAAATTGACGGAAGGGCACCACCAGGAGTGGAGCCTGCGGCTTAATTTGACTCAACACGGGGAACCTCACCAGGTCAGGACATTGTTATGTTGAGAGCTCTTTCTCGATTCGGTGAATGGTGGTGCATGGCCGTTCTTAGTTGGTTGTCAGGTTAATTCCGGTAACGAACAAGGCTCTATCCTACTAACTAGTCG----------------------TCGGCTGC---AGTTCGGCAATAACAGGTCTGTGATGCCCTTAGATGTTCTGGGCCGCACGCGCGCTACACTGAAGGGATCAGCGACGGGTAACCCGCTGAANCCCTCGTGGTAGGGATCGGGGCTTGCAATTATTCCCCGTGAACCAGGAATTC-------GCNNAGG------------NNNANT----------------------------------------------------------AANTTGNCCNT-----GGGNGNAA----------------------------------
Limulus_polyphemus_LPU91490       --------GATCCTGCCAGTAGTCATATGCTTGTTTCAAAGATTAAGCCATGCATGTGTGAAACCGCGAATGGCTCATT-ATCCAGCCGTTGTTCCTTAGATCGCTTGGATAACTGTGGTAATTCTAGAGCTAATACATGCCGAGCGCTTTTATTAGTGGTGACTCTGGGGCTGATCGC-ACGGTCGCACCGGCGACGCATCAGTGTCTGCCTTATCACCTACCATGGTCGTAACGGGTAACGGGGAATGGTTCGATTCCGGAGAGGGAGCCTGAGAAACGGCTACCACATCCAAGGAAGGCAGCAGGCGCGCAAATTGGTAGTGACGAAAAATTCGAGGCCCCGTAATTGTCTATTGGAGGGCAAGTCTGGTGCCAGCAGCCGCGGTAATTCCAGCTCCAATAGCGTATATTAAAGTTGTTGCGGTTAAAAAGCTCGTAGTGCCCTTGATTCGTTTACTTTGAAAGCCTGAATAATACGAGGTAATGATTAAGAGGGACAGACGGGGGCATTCGTATTGCGACGCTAGAGGTGAAATTCTTGGAGACGAACTACTGCGAAAGCATTTGCCAAGAATGTTTTCATTAATCAAGAACGAAAGTTTCGAAGGCGACCGCCCTAGTTCTAACCATAAACGATGCCAACCAGCGAGACTCGGCGGGCAGCAAAGTGTTTGGGGGGGGAAGTATGGTTGCAAAGCTGAAAAATTGACGGAAGGGCACCACCAGGAGTGGAGCCTGCGGCTTAATTTGACTCAACACGGGGAAACTCACCCGGCCCGGACACTGGAAGGTTAAGAGCTCTTTCTTGATTCAGTGGGTGGTGGTGCATGGCCGTTCTTAGTTGGTTGTCTGGTTAATTCCGATAACGAACGAGACTCTAGCCTATTAAATA----TCTTCTTAGAGGGACAAGCGGCTTAGCCGCACGAGAAGAGCAATAACAGGTCTGTGATGCCCTTAGATGTCCGGGGCCGCACGCGCGCTACACTGAAGGAATCAGCGCTGGGTAACCCGTTGAACCTCTCGTGATAGGGATAGGGGCTTGTAATTATTCCCCTTGAACGAGGAATTCCCAGTAAGCACGAGTCATAGCTCGTGTTGATTACGTTTTGTACACACCGCTACTACCGATTGAATTAGTGAGGTCTTCGGACTGGCACCAAACTTGATCATTTAGAGGAAGTAAAAGTCGTAACAAGGTTTCCGTAGTGAACCTGC--
Lirceus_fontinalis_AF255702       ACCTGGTTGATCCTGCCAGTAGTCATATGCTTGTCTCAAAGATTAAGCCATGCATGTGCGAAACCGCGAATGGCTCATTAAATCAGTCATGATTCATTAGATCACTTGGATAACTGTGGTAATTCTAGAGCTAATACATGCAGGGCGCTTTTATTAGTGGTGACTCTGAAGCCGAGCGCTACGGTCGTACCGGCGCCGTATCAGTGTCTGCCTTATCACCTACAATGGCTGTAACGGGTAACGGGGAATGGTTCGATTCCGGAGAGGGAGCCTGAGAAACGGCTACCACATCTAAGGAAGGCAGCAGGCACGCAAATTGGTAGTGACGAAAAATCCGAGGCCTCGCAATCGTCCATTGGAGGGCAAGTCTGGTGCCAGCAGCCGCGGTAATTCCAGCTCCAATAGCGTATATTAAAGTTGCTGCGGTTAAAAAGCTCGTAGTGCTCTTCACCAGTTCACTTTGAAAGCCTGAATGGTCCGAGGTAATGATTAACGGGAACAGACGGGGGCATTAGTATTGCGACGCTAGAGGTGAAATTCTTGGAGACTAACTACTGCGAAAGCATTTGCCAAGAATGTTTTCATTAATCAAGAACGAAAGTATCGAAGGCGACCGCCCTAGTTCTAACCATAAACGATGCTAACTGGCGAGACTCGACGGGGAGCAAAGTCTTTGAGGGGGGAAGTATGGTTGCAAAGCTGAAAAATTGACGGAAGGGCACCACCAGGAGTGGA--CTGCGGCTTAATTTGACTCAACACGGGAAACCTCACCAGGCCCGGACACCGGAAGGTTGAGAGCTCTTTCTTGATTCGGTGGGTGGTGGTGCATGGCCGTTCTTAGTTGGTTGTCTGGTTGATTCCGATAACGAACGAGACTCTACTCTGCTAACTAGTCGTCTTCTTAGAGAGATCAGCGGCCCAGCCGCACGAAAAGAGCAATAACAGGTCTGTGATGCCCTTAGATGTTCTGGGCCGCACGCGCGCTACAATGAAGGAATCAGCGTCGGGTAACCCGATGAAACTCTCCCGATTGGGATTGGGGCTTGCAAGTGTTTCCCATGAACGAGGAATTCCCAGTAAGCGCAAGTCATAGCTTGCGTTGATTACGTTTTGTACACACCGCTACTACCGATTGAATCAGTGAGGGCATCGGACTGGCTCCGAACTTGATCATTTAGAGGAAGTAAAAGTCGTAACAAGGTTTCCGTAGTGAACCTGCGG
Litopenaeus_vannamei_EU920969     ---------------------------------------------------------GCGAAACCGCGGACGGCTCATTAAATCAGATATAACTCATTGGATCTCTTGGATAACTGTGGTAATTCTAGAGCTAATACATGCGGAGCGCTTTTATTAGTGGTGAATCAGATGCCGAGCGC-ACGACCGGGTCGGCGCCGCGTCGGCGTCTGCCTTATCACCTACAATGGCTATCACGGGTAACGGGGAATGGTTCGATTCCGGAGAGGGAGCCTGAGAAACGGCTACCACATCTAAGGAAGGCAGCAGGCGCGCAAATTGGTAGTGACGAAAAATACGGGGCCTCGCAATTGTCGAGTGGAGGGCAAGTCTGGTGCCAGCCGCCGCGGTAATTCCAGCTCCACTAGCGTATATTAAAGTTGTTGCGGTTGAAACGCTCGTAGTGCCCTTAACCCGTTTACTTTGAAAGCCCGAATGGTCCGAGGTAATGATTAATAGAAGCAGACGGGGGCATTCGTACTGCGACGCTAGAGGTGAAATTCTTAGTGACGACCTACTGCGAAAGCATCTGCCAAGGATGTTTTCATTGATCAAGAACGAAAGTTTCGAAGGCGACCGCCCTAGTTCTAACCTTAAACGATGCTGACTAGCGAGACCCGGCGGGTAGCAAAGTCTTTGAGGGGGGAAGTATGGTTGCAAAGCTGAAAAATTGACGGAAGGGCACCACCAGGAGTGGAGCCTGCGGCTCAATTTGACTCAACACGGGGAAACTCACCAGGCCAGGACACCGGAAGGATGAAGGCTCTTTCTCGATTCGGTGGGTGGTGGTGCATGGCCGTTCTTAGTTGGTTGTCTGGTTAATTCCGATAACGAACGAGACTCTAGCCTGCTAAATAGTCGTCTTCTTAGAGGGATAAGCGGCCTAGCCGCACGAGATGAGCCATAACAGGTCTGTGATGCCCTTAGATGTTCTGGGCCGCACGCGCGCTACAATGGAGAGTTCAGCGGCGGGTAACCTCGTGAAAGCTCCTTAAAGGGGATTGGGGCTTGCAAATGTTCCCCATGAACGAGGAATTCCCAGTAGGCGCAATTCACAGATTGCGCCGATTTAGTTTTGTACACACCGCTACTACCGATTGAACTAGTGAGGGCACCGGACTGGCTCCAAGCTGGGTCATTT---------------------------------------------
Lucayalana_troglexuma_KY426830    --CTGGTTGATCCTGCCA---GTCATATGCTTGTCTCAAAGATTAAGCCATGCATGTGTGAAACCGCGAATCGCTCATTAAATCAGTCATGATCCACTGGATCTCTTGGATAACTGTGGTAATTCTAGAGCTAATACATGCAGGGCGCATTTATTAGTGATGACTCTGAAGCCGAGCGCTACGGTCGTACCGGCGCCGTATCAGTGTCTGCCTTATCACCTACAATGGCTGTAACGGGTAACGGGGAATGGTTCGATTCCGGAGAGGGAGCCTGAGAAACGGCTACCACATCTAAGGAAGGCAGCAGGCACGCAAATTGGTAGTGACGAAAAATCCGAGGCCTCACAATCGTCCATCGGAGGGCAAGTCTGGTGCCAGCAGCCGCGGTAATTCCAGCTCCAATAGCGTATATTAAAGTTGCTGCGGTTAAAAAGCTCGTAGTGCTCTTCACCAATTCACTTTGAAAGCCTGAATGGTCCGAGGTAATGATTAAAGGGGACTGACGGGGGCATTAGTATTGCGGCGCTAGAGGTGAAATTCTTGGAGACTAACTACTGCGAAAGCATTTGCCAAGAATGTTTTCATTAATCAAGAACGAAAGTATCGAAGGCGACCGCCCTAGTTCTAACCCTAAACGATGCTAACTGGCGAGACTGAGCGGGAATCAAAGTTTTTGAGGGGGGAAGTATGGTTGCAAAATCGAAAAATTGACGGAAGGGCACCACCAGGAGTGGAGCCTGCGGCTTAATTTGACTCAACACGGGGAACCTCACCAGGCCCGGACACCGGAAGGTTGAGAGCTCTTTCTCGATTCGGTGGTTGGTGGTGCATGGCCGTTCTTAGTTGGTTGTCTGGTTGATTCCGATAACGAACGAGACTCTATCCTACTAACTAGTCGTCTTCTTAGCGGGATCGGCGGCCTAGCCGCACGAGAGGAGCAATAACAGGTCTGTGATGCCCTTAGATGTTCTGGGCCGCACGCGCGCTACAATGCAGGGATCAGCGGCGGGTAACCCGATGAAACCCTCCCGATTGGGATTGGGGATTGTAAGTGTTTCCCATGAACGAGGAATTCCCAGTAAGCGCGAGTCATAGCTCGCGTTGATTACGTTTTGTACACACCGCTACTACCGATTGAGTCAGTGAGGGCATCGGACTGGCTCC--GTATGGCTACCCCG-GG---------------------------------CTGACGG
Lysiosquillina_maculata_HM138878  ---------------------------------------------------------GTGAAACCGCGAATGGCTCATTAAATCAGTTTTGGTTTATTGGACCTCCTGGATAACTGTGGTAATTCTAGAGCTAATACATGCAGAGCGCTTTTATTAGTGGTGACTCTGAAGCTGAGCGC-ACGGCCGCGCCGGCGCCGCATCAGTGTCTGCCTTATCACCTACAATGGCTATAACGGGTAACGGGGAATGGTTCGATTCCGGAGAGGGAGCCTGAGAAACGGCTACCACATCTAAGGAAGGCAGCAGGCACGCAAATTGGTAGTGACGAAAAATCCGAGGCCTCGCAATCGTCTATTGGAGGGCAAGTCTGGTGCCAGCAGCCGCGGTAATTCCAGCTCCAATAGCGTATATTAAAGTTGTTGCGGTTAAAAAGCTCGTAGTGCTCTTGATCCGTTTACTTTGAAAGCCTGAATAGTTCGAGGTAATGATTAATAGGGACAGACGGGGGCATCCGTATTGCGACGTTAGAGGTGAAATTCTTGGAGACGAACAACTGCGAAAGCATTTGCCAAGAATGTTTTCATTAATCAAGAACGAAAGTTTCGAAGGCGACCGCCCTAGTTCTAACCATAAACGATGCTGACCAGCGAGACTCGGCGGGCAGCAAAGTCTTTGAGGGGGGAAGTATGGTTGCAAAGCTGAAAAATTGACGGAAGGGCACCACCAGGAGTGGAGCCTGCGGCTTAATTTGACTCAACACGGGGAACCTCACCAGGCCCGGACACCGGAAGGTTGAGAGCTCTTTCTTGATTCGGTGGGTGGTGGTGCATGGCCGTTCTTAGTTGGTTGTCTGGTTAATTCCGATAACGAACGAGACTCTAGCCTGCTAACTAGTCGTCTTCTTAGAGGGATAAGCGGCCTAGCCGCACGAGATGAGCAATAACAGGTCTGTGATGCCCTTAGATGTTCTGGGCCGCACGCGCGCTACACTGAAGGGATCAGCGGCGGGTAACCCGTTGAAACCCTCGTGATAGGGATTGGGGCTTGAAATTGTTCCCCATGAACGAGGAATTCCCAGTAAGCGCAAGTCATAGCTTGCGTTGATTACGTTTTGTACACACCGCTACTACCGATTGAATTAGTGAGGCCTTCGGACTGGCTCCAA---------------------------------------------------------
Neomysis_americana_HM179998       ---------------------------------------AGATTAAGCCATGCATGTGTGAAACCGCGAATGGCTCATTAAATCAGTTATGGTTCATTAGATCTCTTGGATAACTGTGGTAATTCTAGAGCTAATACATGCAGGGCGCTTTTATTAGTGTTGACTCTGATTCTGAGCGT-ACGGTCGAACCGACGCCGCATCAGTGTCTGCCTTATCACCTACAATGGCTATAACGGGTAACGGGGAATGGTTCGATTCCGGAGAGGGAGCCTGAGAAACGGCTACCACATCTAAGGAAGGCAGCAGGCACGCAAATTGGTAGTGACGAAAAATCCGAGGCTTCGCAATCGTCCATTGGAGGGCAAGTCTGGTGCCAGCAGCCGCGGTAATTCCAGCTCCAATAGCGTATATTAAAGTTGTTGCGGTTAAAAAGCTCGTAGTGCTCTTAATCCGTTTACTTTGAAAGCCTGAATAGTCCGAGGTAATGATTAATAGCGACGGACGGGGGCATCCGTATTGCGACGCTAGAGGTGAAATTCTTGGAGACGCACTACTGCGAAAGCATTTGCCAAGCACGTTCCCATTAATCAAGAACGAAAGTCTCGAAGGCGACCGCCCTAGTTCTAACCATAAACGTTGCTGACTAGCGAGACTAGGCGGGCAGCAAAGTCTTTGAGGGGGGAAGTATGGTTGCAAAGCTGAAAAATTGACGGAAGGGCACCACCAGGAGTGGAGCCTGCGGCTTAATTTGACTCAACACGGGAAAACTCACCAGGCCCGGACACTGGAAGGTTGAGAGCTCTTTCTTGATTCAGTGGGTGGTGGTGCATGGCCGTTCTTAGTTGGTTGTCTGGTTAATTCCGATAACGAACGAGACTCTAGCCTACTAAAT-----GCTTCTTAGAGGGATAAGCGGCCTAGCCGCACGAGATGAGCAATAACAGGTCTGTGATGCCCTTAGATGTTCTGGGCCGCACGCGCGCTACACTGAAGCTATCAGCGGCGGGTAACCCGTTGAAACAGTCGTGATAGGGATTGGGGCTTGAAACTGTTCCCCATCAACGAGGAATTCCCAGTAAGCGCAAGTCATAGCTTGCGTTGATTACGTTTTGTACACACCGCTACTACCGATTGAATTAGTGAGGTCTTCGGACTGGCCCCAAACTTGATTATTTAGAGGAAGTAAAAGTCGTAACAAGGTTTCCGTAGTGAACCTGCGG
Phyllodurus_abdominalis_KF765765  ------------------------------------------------------TGCTCG-------------------------TTTCTTTTC--------------------TTTCG-----CTAAGGTTTACA-AGGCGAATCCTGTTTACCCGTGATGACTCCGGTGCCGAGCGCTAAGGTCGTACCGGCGCCGTATCAGCATCTGCCTTATCACTTACAAAGGCTGTGACGGGTAACGGGGAATAGTTCGATTCCGGAGAGGGAGCCCGAGAAACGGCTACCACATCTAAGGAAGGCAGCAGGCGCGCAAATTGGTAGTGACAAAAAATACGAGATCTCGCGATCGTCAATTGGAGGGCAAGTCTGGTGCCAGCAGCCGCGGTAATTCCAGCTCCAATAGCGTATATTAAATTTGTTGCGGTTAAAAAGCTCGTGGGGCTCTTAATTCTCTCACATTGAGAGCCCGAATGGTTCGAGGTAATGATTAAAAGGAACTGACGGGGGCTCAGGTACTGCAGCGCGAGAGGTGAAATTCTAAGAGACCGCCTACTGCGAAAGCATTTGCCAAGGATGTTTTCATTAATCATGAGCGAAAGTTTCGAAGGCGACCGCCCTAGTTCTAACCATAAACGATGCTGACTAGCTAGGCCGGACTGGAGGCCAAGTTTTTGAGGGGGGGAGTATGGTTGCAAAACTGAAAAATTGACGGAAGGGCACCACAAGGAGTGGAGCTTGCGGCTTAATTTGACTCAACACGGGAAAACTTACCAGGCCCAGACGCCGGAAGGTTAAAAGCTCTTTCTCGATTCGGTGGGAGGTGGTGCATGGCCGTTCCTAGTTGGTTGTCAGGTTGATTCCGGTAACGAACGAGATTCTTACCTATTAATTAG---TCTTCTTAGAGGAATCGGCGGTCCAGCCGTAAGAGAAGAGCGATAACAGGTCTGTGATGCCCTTAGATGCTCTGGGCTGCACGCGCGCTACAATGAAGGGTTCAGCGACGGGTAACCGTCTGAAACCCTCTTAATTGGAATTGGGGATTGAAATTGTTTCCCATGAACGAGGAATTCCTAGTAAGCGCGAGTCAAATCTCGCGCTGATTACGTTTTGTACACACCGCTACTACCAATGGAATAAGTGAGAATATTGGACTGGCTTCGAACTTGGTCATTTAGAGGAAGTAAAAGTCG----------------------------
Plakarthrium_typicum_JF699517     ---------------------------TGCTTGTCTCAAAGATTAAGCCATGCATGTGTGAAACCGCAAACGGCTCATTAAATCAGTCATAATTTATTAGATGCCTCGGATAACTGTGGCAATTCTAGAGCTAATACGTGCAGGGCGCAGTTATTAGTGATGACTCTGGTGCCAAGCGCTGAGGCCGAGCCGGCGCTGCATCAGTGACTGCCCTATCACCTACGATGGCTGTTACGGGTAACGGGGAATGGTTCGATTCCGGAGAGGGAGCCTGAGAAACGGCTACCACATCTAAGGAAGGCAGCAGGCACGCAAATTGGTAGTGACGATAAATCCGAGGCCTCGCAATCGTCSATTGGAGGGCAAGTCTGGTGCCAGCAGCCGCGGTAATTCCAGCTCCAATAGCGTATATTAAAGTTGCTGCGGTTAAAAAGCTCGTAGTGCTCTTTACCCGTTCACTTTGAAAGCCTGAATGTACAGAGGTAATGATTAACGGGAACGGACGGGGACATTAGTATTGCTACGCGAGAGGTGAAATTCTTAGAGACTAACTACTGCGTAAGCATTTGTCCAGGATGTATCCATTAATCAAGATCTAAAGTATCGAAGGCGACCGCCCTAGTTCTAACTATAAACGATGCCAACTAGCGATACGCGGCGGGAAACTAAGTTTTTGGGGGGGGGAGTATGGTTGCAAGGCTGAAAAATTGACGGAGGGGCACCACAAGGAGTGGAGCCTGCGGCTTAATTTGACTCAACACGGGGAACCTTACCAGGCCCTGACGCTGTGTGGTTGAGAGCTCTTTCTCGATGCAGAGGATGGTGGTGCATGGCCGTTCTTAGTTGGTTGTCTGGTTGATTCCGATAACGAACAAGACTCTTACCTACTTAATAGTTGTCTTCTTAGAGGTATCATCATCGAAGGTGCACGAGAAGAGCAATAACAGGTCTGTGATGCCCTTAGATGGTCTGGGCCGCACGCGCGCTACAATGAAGGGAGCAACGAAGGG-AACCCGTTGAAACCCTCTCGATTGGGATTGTGGCTTGTAAATATATCTCATGAACGAGGAATTCCCAGTAAGCGCAGGTCATAGCCTGCGTTGACTAAGTTTTGTACACACCGCTACTACCGATTGAATAAGTGAGGTCATCAGACTGGCTCCGAACTTGACCATTTAGAGGAAGTAAAAGTCGTAACAAGGTTTCCGTAGTGAACCTGCGG
Porcellium_conspersum_JN232933    --CTGGTTGATCCTGCCAGTAGTCATATGCTTGTCTCAAAGATTAAGCCATGYATGTGYGAAACCGCGAATGGCTCATTAAATCAGTCATGATTTATGGGATGTCTCGGATAACTGTGGTAATTCTAGAGCTAATACGTGCAGGGCGCATTTGTTAGTGGTGAATCTGGAGCCGAGCGCTGAGGTCGTACCGGCGCCGTATCAGTGTCTGCCTTATCACYTACAATGGCTGTAACGGGTAACGGGGAATGGTTCGATTCCGGAGAGGGAGCCTGAGARACGGCTACCACATCTAARGAAGGCAGCAGGCACGCAAATTGGTAGTGACGAAAAATYCGAGGCCTYACAATCGTCCATTGGAGGGCAAGTCTGGTGCCAGCRGCCGCGGTAATTCCAGCTCCAATAGCGTATATTAAAGTTGCTGCGGTTAAAAAGCTCGTAGTGCTCTTCACCAGTTCACTTTGAAAGCCCAAATGGTCCGAGGTAATGATTAACGGGGACAGACGGGGGCATTAGTATTGCGGCGCGAGAGGTGAAATTCTTGGAGACTAACTACTGCGARAGCATTTGCCAAGAATGTTTTCATTAATCAAGAAYGAAAGTATCGAAGGCGACCGCCCTAGTTCTAACCAYAAACGATGCCACCTGGTGAGACTCGACGGGGAGCAAAGGCTTTGGGGGGGGAAGTATGGTTGCAAAGCTGAAAAATTGACGGAAGGGCAYCACYAGGTGTGGAGCCTGCGGCTTAA-TTGACTCAACACGGGGAACCTCACCAGGCCCAGACACTGGAAGGTTGAGAGCTCTTTCTCGATTCGGTGGTTGGTGGTGCATGGCCGTTCTTAGTTGGTTGTCTGGTTGATTCCGATAACGAACGAGACTCTACCCTGCTAACTAGTCGTCTTCTTAGAGGRATCGGCGGCCCAGCCGCAAGAGAAGAGCAATAACAGGTCTGTGATGCCCTTAGATGTCCTGRGCGGCACGCGCGCTRCAATGTAAGGATCAACGGCGGGTAACCCGTTGAAACCCACTCGATTGGGATTGGGGATTGCMAGWGTTTCCCATGAACGAGGAATACCCAGTAAGCGCAAGTCATAGCTTGCGCTGAYTACGTYTTGTACRCACCGCTACTACCGATTGAATCAGYGAGGGCATCGRACTKGCTCCGAACTTGATTATTTAGAGGAAGTAAAAGTCGTAACAAGG--------------------
Proasellus_slavus_AF496662        --------GANCCTGCCAGTNGTCATATGCTTGTCTCAAAGATTAAGCCATGCATGTGCGAAACCGCGAATGGCTCATTAAATCAGTCATGATTCATTAGATTACTTGGATAACTGTGGTAATTCTAGAGCTAATACATGCAGGGCGCTTTTATTAGTGGTGACTCTGAAGCCGAGCGCTACGGTCGTACCGGCGCCGTATCAGTGTCTGCCTTATCACCTACAATGGCTGTAACGGGTAACGGGGAATGGTTCGATTCCGGAGAGGGAGCCTGAGAAACGGCTACCACATCTAAGGAAGGCAGCAGGCACGCAAATTGGTAGTGACGAAAAATCCGAGGCCTCGCAATCGTCCACTAGAGGGCAAGTCTGGTGCCAGCAGCCGCGGTAATTCCAGCTCTAGTAGCGTATATTAAAGTTGCTGCGGTTAAAAAGCTCGTAGTGCTCTTCACCAGTTCACTTTGAAAGCCTGAATGGTCCGAGGTAATGATTAACGGGAACAGACGGGGGCATTAGTATTGCGACGCTAGAGGTGAAATTCTTGGAGACTAACTACTGCGAAAGCATTTGCCAAGAATGTTTTCATTAATCAAGAACGAAAGTATCGAAGGCGACCGCCCTAGTTCTAACCATAAACGATGCTAACTGGCGAGACTCGACGGGGAGCAAAGTCTTTGAGGGGGGAAGTATGGTTGCAAAGCTGAAAAATTGACGGAAGGGCACCACCAGGAGTGGMGCCTGCGGCTTAATTTGACTCAACACGGGGAAACTCACCAGGCCCGGACACCGAAAGGTTGAGAGCTCTTTCTTGATCCGGTGGGTGGTGGTGCATGGCCGTTCTTAGTTGGTTGTCTGGTTGATTCCGATAACGAACGAGACTCTACCCTGCTAACTAGTCGTCTTCTTAGAGGAATCAGCGGCCCAGCCGCACGAAAAGAGCAATAACAGGTCTGTGATGCCCTTAGATGTTCTGGGCCGCACGCGCGCTACAATGAAGGATTCAGCGTCGGGTAACCCGATGAAACTCTCCCGATTGGGATTGGGGCTTGCAATTGTTTCCCATGAACGAGGAATTCCCAGTAAGCGCAAGTCATAGCTTGCGTTGATTACGTTTTGTACACACCGCTACTACCGATTGAATCAGTGAGGGCATCGGACTGGCTCCGAACTTGATCATTTAGAGGAAGTAAAAGTCGTAACAAGGTTTCCGTAGTGAACCTGCGG
Probopyrus_buitendijki_KF765767   --------------------------------------------------------------------------------------------------------------TAACTGTGGTAATTCTAGAGCTAATACGTGCAGGGCGCAGTTATTAGCGGTGACTCCGGAGCCGAGCGCTAAGGTCGTACCGGCGCCTTATCAGTGTCTGCCTTATCACTTACAATGGCTGTTACGGGTAACGGGGAATGGTTCGATTCCGGAGAGGGAGCCTGAGAAACGGCTACCACATCTAAGGAAGGCAGCAGGCGCGCAAATTGGTAGTGACGAAAAATCCGAGGCCTCGCAATCGTCAATTGGAGGGCAAGTCTGGTGCCAGCAGCCGCGGTAATTCCAGCTCCAATAGCGTATATTAAAGTTGCTGCGGTTAAAAAGCTCGTAGTGCTCTTAACTCGTTCACTTTGACAGCCCGAATGGTCCGAGGTAATGATTAAAAGGAACTGACGGGGGCTTAGGTATTGCGACGCTAGAGGTGAAATTCTTGGAGACCACCAACTGCGAAAGCATTTGCCAAGAATGTTTTCATTAATCAAGAACGAAAGTTTCGAAGGCGACCGCCCTAGTTCTGACCGTAAACGATGCTAACCAGCAAGACCTGGCGGGGCGCCAAGTTTTTGAGGGGGGGAGTATGGTTGCAAAGCTGAAAAATTGACGGAAGGGCACCACCAGGAGTGGAGCCTGCGGCTTAATTTGACTCAACACGGGAAAACTTACCAGGCCCAGACGCCGGAAGGTTAAAAGCTCTTTCTCGATTCGGTGGGTGGTGGTGCATGGCCGTTCTTAGTTGGTTGTCTGGTTGATTCCGATAACGAACGAGACTCTATCCTACTAAATAGAAGTCTTCTTAGAGGAATTGGCGGTCCAGCCGTAAGAGAAGAGCGATAACAGGTCTGTGATGCCCTTAGATGTTCTGGGCCGCACGCGCGCTACAATGCAGGGATCAGCGGCGGGCAACCGTGTGAAACCCTCTCGATTGGGATCGGGGATTGGAATTATTCCCCGTGAACGAGGAATTCCTAGTAAGCGCGAGTCATAACTCGCGCTAATTACGTTTTGTACACACCGCTACTACCGATTGAATCAGTGAGGGTATTGGACTGGCTCCGAACTTGGTCATTTAGAGGAAGTAAAAGTCG----------------------------
Probopyrus_pacificiensis_AF255683 ACCTGGTTGATCCTGCCAGTAGTCATATGCTCGTCTCAAAGATTAAGCCATGCATGTCCGAAACCGCGAATGGCTCATTAAATCAGTCGTAATTTACCGGATTTCACGGATAACTGTGGTAATTCTAGAGCTAATACGTGC-AGGCGCAGTTATTAGCGGTGACTCCGGAGCCGAGCGCTAAGGTCGTACCGGCGCCTTATCAGCGTCTGCCTTATCACTTACAATGGCTGTTACGGGTAACGGGGAATGGTTCGATTCCGGAGAGGGAGCCTGAGAAACGGCTACCACATCTAAGGAAGGCAGCAGGCGCGCAAATTGGTAGTGACGAAAAATCCGAGNGCTCGCAATCGTCAATTGGAGGGCAAGTCTGGTGCCAGCAGCCGCGGTAATTCCAGCTCCAATAGCGTATATTAAAGTTGCTGCGGTTAAAAAGCTCGTAGTGCTCTTAGTTCGTTCACTTTGACAGCCCGAATGGTCCGAGGTAATGATTAAAAGGAACTGACGGGGGCTTAGGTATTGCGACGCTAGAGGTGAAATTCTTGGAGACCACCAACTGCGAAAGCATTTGCCAAGAATGTTTTCATTAATCAAGAACGAAAGTTTCGAAGGCGACCGCCCTAGTTCTGACCGTAAACGATGCTAACCAGCAAGACCTGGCGGGGCGCCAAGTTTTTGAGGGGGGGAGTATGGTTGCAAAGCTGAAAAATTGACGGAAGGGCACCACCAGGAGTGGAGCCTGCGGCTTAATTTGACTCAACACGGGAAAACTTACCAGGCCCAGACGCCGGAAGGTTAAAAGCTCTTTCTCGATTCGGTGGGTGGTGGTGCATGGCCGTTCTTAGTTGGTTGTCTGGTTGATTCCGATAACGAACGAGACTCTATCCTACTAAATAGAAGTCTTCTTAGAGGAATTGGCGGTCCAGCCGTAAGAGAAGAGCGATAACAGGTCTGTGATGCCCTTAGATGTTCTGGGCCGCACGCGCGCTACAATGCAGGGATCAGCGGCGGGCAACCGTGTGAAACCCTCTCGATTGGGATCGGGGATTGGAACTATTCCCCGTGAACGAGGAATTCCTAGTAAGCGCGAGTCATAACTCGCGCTAATTACGTTTTGTACACACCGCTACTACCGATTGAATCAGTGAGGGTATTGGACTGGCTCCGAACTTGGTCATTTAGAGGAAGTAAAAGTCGTAACAAGGTTTCCGTAGTGAACCTGCGG
Probopyrus_pandalicola_EU848422   ------------CTGCCAGTAGTCATATGCTCGTCTCAAAGATTAAGCCATGCATGTCCGAAACCGCGAATGGCTCATTAAATCAGTCGTAATTTACCGGATTTCACGGATAACTGTGGTAATTCTAGAGCTAATACGTGCAGGGCGCAGTTATTAGCGGTGACTCCGGAGCCGAGCGCTAAGGTCGTACCGGCGCCTTATCAGCGTCTGCCTTATCACCTACAATGGCTGTTACGGGTAACGGGGAATGGTTCGATTCCGGAGAAGGAGCCTGAGAAACGGCTACCACATCTAAAGAAGGCAGCAGGCGCGCCAATTGGTAGTGACGAAAAATCCGAGGCCTCGCAATCGTCAATTGGAGGGCAAGTCTGGTGCCAGCAGCCGCGGTAATGCCAGCTCCAATAGCGTATATTAAAGTTGCTGCGGTTAAAAAGCTCGTAGTGCTCTTAGTTCGTTCACTTTGACAGCCCGAATGGTCCGAGGTAATGATTAAAAGGAACTGACGGGGGCTTAGGTATTGCGACGCTAGAGGTGAAATTCTTGGAGACCACCAACTGCGAAAGCATTTGCCAAGAATGTTTTCATTAATCAAGAACGAAAGTTTCGAAGGCGACCGCCCTAGTTCTGACCGTAAACGATGCTAACCAGCAAGACCTGGCGGGGCGCCAAGTTTTTGAGGGGGGGAGTATGGTTGCAAAGCTGAAAAATTGACGGAAGGGCACCACCAGGAGTGGAGCCTGCGGCTTAATTTGACTCAACACGGGAAAACTTACCAGGCCCAGACGCCGGAAGGTTAAAAGCTCTTTCTCGATTCGGTGGGTGGTGGTGCATGGCCGTTCTTAGTTGGTTGTCTGGTTGATTCCGATAACGAACGAGACTCTATCCTACTAAATAGAAGTCTTCTTAGAGGAATTGGCGGTCCAGCCGTAAGAGAAGAGCGATAACAGGTCTGTGATGCCCTTAGATGTTCTGGGCCGCACGCGCGCTACAATGCAGGGATCAGCGGCGGGCAACCGTGTGAAACCCTCTCGATTGGGAACTCGCGTTGATTACGTCCCCCGTGAACGAGGAATTCCTAGTAAGCGCGAGTCATAACTCGCGCTAATTACGTTTTGTACACACCGCTACTACCGATTGAATCAGTGAGGGTATTGGACTGGCTCCGAACTTGGTCATTTAGAGGAAGTAAAAGTCGTAACAAGGT-------------------
Protella_gracilis_AB295396        -TCTGGTTGATCCTGCCAGTAGTCATATGCTTGTCTCAAAGGCTAAGCCATGCATGTGCGAGACCGCGGACGGCTCATTAAATCAGTCGTTGTCCAAATGAGC-CTTGGATAACTGTGGTAATTCCAGAGCTAATACATGCCGAGTGCTTTTATTAGTGGTGACTCTGGTGACAAGCGCACGTACCAGGACGGCGCTGCCACAGTGACTGCCTTATCACGACCGATGGCATTGACGGGTAACGGGGAATGGTTCGATTCCGGAGAGGCAGCCTGAGAGACGGCTACCACGTCCAAGGACGGCAGCAGGCACGCAAATTGGTAGTGACGAGACAT-ACGGGCCTCGCTATCGCCTACTGAAGGGCAAGTCTGGTGCCAGCAGCCGCGGTAATTCCAGCTTCAGTGGCGTATATTAAAGTTGCTGCGGTTAAAAGGCTCGTAGGACGGTGTACA-GCTCA--------GACT---TGGTCCGACGTAATGATTAAAAGGGCTTGTCGAGGGCATTGGTATTGCGGAGCGAGAGGTGAAATTCTATGAGACCTCCTGAAGCGAAAGCGTCTGCCAAGGATGTTTTCATTAATCATGAACCAAAGTATCGAAGGCGACCGCCCTAGTTCTAACCCTAAACGATGCCAACCATCAAGGCTCTTCGAGCAGCAGAGTCTCTGGGGGGGGGAGTCTGGCTGCAAAGCTGAAAAATTGACGGAAAGGCACCACCAGGCGTGGAGCCTGCGGCTTAATTTGACTCAACACGGGCAATCTCACCAGGCCAGGACTCTTGCATGTTGAGAGCTCTTTCTCGATTAAGTGGATGGTGGTGCATGGCCGTTCTTAGTTGGTTGTCTGGTTAATTCCGATAACGAACGAGACTCTCTCCTGCTAAGTAGTCGTCTTCTTAGAGGAATAAACGGCGAAGCCGTCAGAGAAGAGCAATAACAGGTCTGTGATGCCCTTAGATGTCCTGGGCCGCACGCGCGCTACAATGCTGGACACAGCAGCGGGTAACCCTCTGAAAGTCGCGTGCTTGGGCCTGGGGTTTGCAATTGTCCCCCACAAACGAGGAATGCCTAGTAGCGGTGGGTCACAGCCCGCCGTGACTGAGTTTTGTACACACCGCTACTACCGATTGGGCCAGTGAGAGCCTTGGACTGGCTTCGAACTGGTGCACTTAGAGGAAGTAAAAGTCGTAACAAGGTTTCCGTAGTGAACCTGCGG
Pseudione_longicauda_KF765760     --------------------------------------------------------------------------------------------------------------TAACTGTGGTAATTCTAGAGCTAATACATGCAGGGCGCAGTTATTAGTGGTGACTCCGGAGCCGAGCGCTCAGGTCGAACCGGCGCCGTATCAGCGTCTGCCTTATCACTTACAATGGCTGTAACAGGTAACGGGGAATAGTTCGATTCCGGAGAGGGAGCCTGAGAAACGGCTACCACATCTAAGGAAGGCAGCAGGCGCGCAAATTGGTAGTGACGAAAAATCCGAGGCCTCGCAATCGTCGATTGGAGGGCAAGTCTGGTGCCAGCAGCCGCGGTAATTCCAGCTCCAATAGCGTATACTAAAGTTGCTGCGGTTAAAAAGCTCGTAGTGCTCTTCAACCGTTCACTTTGAGAGCCCGAATGGTCCGAGGTAATGATTAACGGGAACAGACGGGGGCTCTGGTATTGCAGCGCGAGAGGTGAAATTCTTAGAGACCCCCTACTGCGAAAGCATTTGCCAAGAATGTTTTCATTAATCAAGAACGAAAGTATCGAAGGCGGCCGCCCTAGTTCTAACTGTAAACGATGCTAACTGGCTAGACCGGACGGGGATCCAAGTGTTTGAGGGGGGGAGTATGGTTGCAAAGCTGAAAAATTGACGGAAGGGCACCACCAGGAGTGGAGCCTGCGGCTTAATTTGACTCAACACGGGAAAACTTACCAGGCCCAGACGCCGGAAGGTTAAAAGCTCTTTCTCGATTCGGTGGGTGGTGGTGCATGGCCGTTCTTAGTTGGTTGTCTGGTTGATTCCGATAACGAACGAGACTCTAACCTACTAAATAAGAATCTTCTTAGAGGAATTGGCGGACCAACCGTAAGAGAAGAGCAATAACAGGTCTGTGATGCCCTTAGATGTTCTGGGCCGCACGCGCGCTACAATGAAGGGATCAGCGGCGGGCAACCGTCTGAACCCCTCTCGCTAGGAATTGGGGATTGAAATTCTTTCCCATGAACGAGGAATTCCTAGTAAGCGCGGGTCATAACTTGCGTTGATTACGTTTTGTACACACCGCTACTACCGATTGAATCAGTGAGGGTATTGGACTGGCTCCGAACTTGGTCATTTAGAGGAAGTAAAAGTCG----------------------------
Riggia_paranensis_AF255685        ACCTGGTTGATCCTGCCAGTAGCCATATGCTCGTTTTAAAGGTTAAGCCATGCAAGTCCGAAACCGCGGATGGCTCATTATATCAGTTTTAATCCGTATGATTTATTGGATACCTGTGGCAATTCTAGAGCTAATACATTA-AAAAGCAATCATCACTGGTGATTCAGGTGCAGAGCGCAAAGGTCGAACCGCCGCTATATTAGTTTCTGCCCTATCACCTACAGTGGTGTTCACGGGTAACGGGGAATGGTTCGATTCCGGAGAGGGAGCCTGATAAACGGCTACCACATCCAAGGAAGGCAGCAGGCGCGGAAATTGTTAGTGACGAAAAATATGGAGCCTCACGATCGGCTATCGGAGGGCAAGCCTGGTGCCAGCAG-CGCGGTAATTCCAGCTCCTTTAGCGTAATTTAATATTGCTGCGGTTAAAGTGCTCGTCGTGCTCTTTGTTTTTTCACTTTAATAGCCTGACTAAACTGAGGTAATGATTAACAGGGACTGCCGGGGGCATTAGTATTGCAGCGCGAGAGGTGAAATTCTATGAGACTACCTACTGCGAAAGCATTTGCCAAGAATGTTCTTATTAATCATGAACTAAAGTATCGAAGGCGACCGCCCTAGTTCTAACCCTAAACAATGCTAACCAGCAAGACTGAGCGGG--ATAGAGTCTTTGAGGGGGGGAGTATGGTTGCAAAACTGAAAAATTGACGGAAGGGCACCACCAGAAGTG--GCCTGCGGCTTAATTTGACTCAACACGGGGAAACTCACCAGGTCCGGACCCCGGAAGGTT-AAAGTTCTTTCTCGATTCGGAGGAAGGTGGTGCATGGCCGTTCTTAGTTGGTTGTCTGGTTGATTCCGATAACGAACGAGATTCTTTCCTCCTAATTTGTCGTCATCTTAGCGGTATCGGCGGTCCAGCCGCACTAAAAGAGCAATAACAGGTCTGTGATGCCCTTAGATGTTCTGGGCTGCACGCGCGCGACAATGAAGGGAGCAGCGAATGGCAATCATTTGAAACCCTCTCGATTGGGATTGGGGATTGTAAGTTTTTCTCATAAACGAGGAATTCCTTGTACGCGTAGGTCGTAGCTTTCGCTGAATACGTTTTGTACACACCGCTACTTCCGATTGAATGAGTGAGGTTATTGGACTG--CCCGAACTTGGTCATTTAGAGGAAGTAAAAGTCGTAACAAGGTTTCCGTAGTGAACCTGCGG
Sphaeroma_serratum_JF699594       ACCTGGTTGATCCTGCCAGTAGTCATATGCTTGTCTCAAAGACTAAGCCATGCATGTGCGAAACCGCAAACGGCTCATTAAATCAGTCTTAATCCAATGGATGTCTCGGATAACCGTGGTAATTCTAGAGCTAATACGTGCGGGGCGCATTTATTAGTGATGACTCTGGCGCCGAGCGCTGAGGCCGTGCCGGCGCCGTATCAGTGACTGCCTTATCACCTACAATGGCTGTCACGGGTAACGGGGAATGGTTCGATTCCGGAGAGGGAGCCTGAGAAACGGCTACCACATCTAAGGAAGGCAGCAGGCACGCAAATTGGTAGTGACGATAAATCCGAGGCCACGCAATCGGCCATTGGAGGGCAAGTCTGGTGCCAGCAGCCGCGGTAATTCCAGCTCCAATAGTTTATACTAAAGTTGCTGCGGTTAAAAAGCTCGTAGTACTCTTTATCCGTTCACTTTGAAAGCCTGTCTTCATCGAGGTAATGATTAATAGAAACGGAAGGAGGCATTAGTATTGCGGCGCGAGAGGTGAAATTCATGGAGACTACCTACTGCGAAAGCATTTGCCTATTACGTTTTCTTTAGTCAAGAACGAAAGTATCGAAGGCGACCGCCCTAGTTCTTACCTTAAACAATGCCAACTGTCGAGACTGAGCGGGGAGTAAAGTCTTTTGGGGGGGAAGTATGGTTGCAAAGCTGAAAAATTGACGGAAGGGCACCACCAGGAGTGGAGCCTGCGGCTTAATTTGACTCAACACGGGGAAACTCACCAGGCCCAGACACTGGAAGGTTGAGAGCTCTTTCTCGATTCGGTGGGAGGTGGTGCATGGCCGTTCTTAGTTGGTTGTCTGGTTAATTCCGATAACGAACAAGATTCTTACCTACTAAATAGTCGTCTTCTTAGAGGTACCGGCGACAAAGTTGCACGAGAAGAGCAATAACAGGTCTGTGATGCCCTTAGATGTTCTGGGCCGCACGCGCGCTACAATGCAGGGAGCAGCGGCGGGTAACCCTTTGAAACCCTCCCGATAGGGATTGGGGATTGTAAGTGTTTCCCATGAACGAGGAATTCCTCGTAAGCGTAAGTCATAGCTTGCGATGATTACGTTTTGTACACACCGCTACTACCGA-TGAATAAGTGAGGTCGTCGGACCTGTTCCAAATTCGATCATTTAGAGGAAGTAAAAGTCGTAACAAGGTTTCCGTAGTGAACTGCGGG
Squilla_mantis_GQ328958           ----------TCCTGCCAGTAGTCATATGCTTGTCTCAAAGATTAAGCCATGCATGTGCGAAACCGCGAATGGCTCATTAAATCAGTTGTGGTTCATTGGATCTCCTGGATAACTGTGGTAATTCTAGAGCTAATACATGCAGAGCGCTTTTATTAGTGGTGAATCTGAGGCTGAGCGC-ACGGCCGCGCCGGCGCCGCATCAGTGTCTGCCTTATCACCTACAATGGCTATAACGGGTAACGGGGAATGGTTCGATTCCGGAGAGGGAGCCTGAGAAACGGCTACCACATCTAAGGAAGGCAGCAGGCACGCAAATTGGTAGTGACGAAAAATCCGAGGCCTCGCAATCGTCTATTGGAGGGCAAGTCTGGTGCCAGCAGCCGCGGTAATTCCAGCTCCAATAGCGTATATTAAAGTTGTTGCGGTT-AAAAGCTCGTAGTGCTCTTCATCCGTTTACTTTGAAAGCCTGAATATTTCGAGGTAATGATTAATAGGGACAGACGGGGGCATTCGTATTGCGACGTTAGAGGTGAAATTCTTGGAGACGAACTACTGCGAAAGCATTTGCCAAGAATGTTTTCATTAATCAAGAACGAAAGTTTCGAAGGCGACCGCCCTAGTTCTAACCATAAACGATGCTGACTAGCGAGACTCGGCGGGCAGCAAAGTCTTTGAGGGGGGAAGTATGGTTGCAAAGCTGAAAAATTGACGGAAGGGCACCACCAGGAGTGGAGCCTGCGGCTTAATTTGACTCAACACGGGGAACCTCACCAGGCCCGGACACCGGAAGGTTGAGAGCTCTTTCTTGATTCGGTGGGTGGTGGTGCATGGCCGTTCTTAGTTGGTTGTCTGGTTAATTCCGATAACGAACGAGACTCTAGCCTGCTAACTAG---CCTTCTTAGAGGGATAAGCGGCCTAGCCGCACGAGATGAGCAATAACAGGTCTGTGATGCCCTTAGATGTTCTGGGCCGCACGCGCGCTACACTGAAGGGATCAGCGGCGGGTAACCCGTTGAAACCCTCGTGATAGGGATTGGGGCTTGAAATTGTTCCCCATGAACGAGGAATTCCCAGTAAGCGCAAGTCATAGCTTGCGTTGATTACGTTTTGTACACACCGCTACTACCGATTGAATTAGTGAGGCCTTCGGACTGGCTCCAAACTTGATCATTTAGAGGAAGTAAAAGTCGTAACAAGGTTTCCGTAGTGAACCGT---
Tachaea_chinensis_MK542858        ------------------------------------------------------TGTGCGAAACTGCAGATAGCTCATTATATCGGCCTTAATCAATAAGATT-CTCGGATAACCGTGGTAATTCTAGAGCTAATACGTGCCGGGCGCATTTATTAGCGATGACTCCGGGGCTGAGCGCTAAGGCCGAGCCGGCGCC-TTTCAGTGTCTGCCCTATCACTCACGATGGTGGTGACGGGTAACGGGGAATGGTTCGATTCCGGAGAGGGAGCCTTAAAAACGGCTACCACATCTAAGGAAGGCAGCAGGCGCGCAACATGGTTGTGACTAAAAATCCGAGGCCCCGCCATCGTCTATCGGAGGGCAAGTCTGGTGCCAGCAGCCGCGGTAATTCCAGCTCCAATAGCGTATATAAAATTTGTTGCGGTTAAAACGCTCGTAGTACTTTTAACCTGTTCACTTTGAAAGCCCGAATGTATCGAGGTAATGATTAAAGGGAACTGCCGGGGGCTTAAGTATTGCGACGCGAGGGGTGAAATCCGTTGAGACTACCTAAAGCGAAAGCATTTGCCAAGAATGTTTTCATTAATCAAGAACGAAAGTATCGAAGGCGACCGCCCTAGTTCTAACTGTAAACGATGCTAACTAGCAAGACTTAGCGGG--GAAAAGTTTTGGAGGGGGGGAGTATGGTTGCAATATTGAAAAATTGACGGAAGGGCACCACCAGGAGTGGAGCCTGCGGCTTAATTTGACTCAACACGGGGAAACTCACTAGGCCCGGACATCGAAAAGTCGAGAGCGCTTTCATGATTCGATGGGTGGTGGTGCATGGCCGTTCTTAGTTGGTTGTCTGGTTGATTCCGATAACGAACGAGATTCCGTCCTACTAAGTAGTCGTCTTCTTAGCGGGATCGGCGGCTTAGCCGTACGAAAGGAGCAATAACAGGTCTGTGATGCCCTTAGATGTCCTGGGCCGCACGCGCGCTACAATGAAGGGCGCAGCGGTGGGTAACCCCCTGAAACCCTCCCGATAGGGATCGGGAATTGTAAGTGTTTCCCATTAACGAGGAATTCCTAGTAAGCGCGAGTCATAGCTCGCGCTGATTACGTTTTGTACACACCGCTAC-----------------------------------------------------------------------------------------------
Typhlatya_mitchelli_EU868735      --------------------AGTCATATGCTTGTCTCAAAGATTAAGCCATGCATGTGCAAAACCGCGAATGGCTCATTAAATCAGTTATGATTCACAAGATCTCTTGGATAACCATGGTAATTCTAGAGCTAATACATGCGGAGTGCTTTTATTAGTGCTGATTCTGAAGCAGAGAGC-ACGGTCGCACCGGCTCCAGTTCAGTTTCTGCCTTATCACCTACTATGGCTGTTACGGGTGACGGAGAATGGTTCGATTCCGGAGAGGGAGCCTGAGAAACAGCTACCACATCCAAGGAAGGCAGCAGGCACGCAAATTGGTAGTGACGAAAAATCCGAGTCTACGTAATTGCCCATTGGAGGGCAAGTCTGGTGCCAGCAGCCGCGGTAATTCCAGCTCCAATAGCATATATTAAAGTTGTTGCRGTT-AAAAGCTCGTAGTGCTCTTTACCAGTTTACCTTGAATGCCCGAAAGATCCGAGATAATGATAAAAAGAGACTGTCGGGGGCATCCGTACTACGACGCGAGAGGTGAAATTCTATGGGACGAACAACAGCGAAAGCATTTGCCAAGAATGTCTTCATTGATCAAGAACGAAAGTATCGAAGGCGACCGCCCTAGTTCTAACCCTAAACGATGCTGACTAGCAAGACGTGGCGGGCCGCCAAGTCTTTGAGGGGGGTAGTATGGTTGCAAAACTGAAAAATTGACGGAAGGGCACCACCAGGAGTGGAGCCTGCGGCTTAATTTGACTCAACACGGGAAACCTCACCAGGCCCAGACACTAGCAGGTTAAGAGCTCTTTCTCGATTTGGTGGGTGGTGGTGCATGGCCGTTCTTAGTTGGTTGTCTGGTTAATTCCGGTAACGAACGAGACTCTGGCCTACTAAATAG---TCTTCTTAGAGGGATGAGCAGCGCAGCTGCAGGAGATGAGCAATAACAGGTCTGTGATGCCCTTAGATGTTCTGGGCCGCACGCGCGCTACACTGAAAGGGTTAGCGGCGGGAAATCGCTACAAAACCTCATGATTGGGATTGGGGCTTGCAACTGTTCCCCATGAACGAGGAATTCCCAGTAAGCGCAAGTCATAGCTTGCGTTGATTAAGTTTTGTACACACCGCTACTACCGATTGAATTAGTGAGGCCTTCGGACTGGCTCCAAACTTGATCATTTAGAGGAAGTAAAAGTCGTAACAAGGTTTCCGT-------------
Typhlocirolana_moraguesi_AF255692 ACCTGGTTGATCCTGCCAGTAGTCATATGCTTGTTTCAAAGATTAAGCCATGCATGTGTGAAACCGGGAATGGCTCATTAAATCAGTTATGATCCACTGGATCTCTTGGATAACTGTGGTAATTCTAGAGCTAATACATGCAGGGCGCATTTATTAGTGATGACTCTGGGGCCGAGCGCTGCGGTCGAACCGGCGCCGTATCAGTGTCTGCCTTATCATCTACAATGGCTGTAACGGGTAACGGGGAATGGTTCGATTCCGGAGAGGGAGCCTGAGAAACGGCTACCACATCTAAGGAAGGCAGCAGGCACGCAAATTGGTAGTGACGAGAAATCCGAGGCCTCGCAATCGTCGATTGGAGGGCAAGTCTGGTGCCAGCAGCCGCGGTAATTCCAGCTCCAATAGCGTATATTAAATTTGTTGCGGTTAAAAAGCTCGTAGTGCTCTTTGCCAGTTCACTTTGAAAGCCTGAATGCTCCGAGGTAATGATTAAGGGGGACTGACGGGGGCATTAGTATTGCGGCGCTAGAGGTAAAATTCTTTGAGACTAACTACTGCGAAAGCATTTGCCAAGAATGTTTTCATTAATCAAGAACGAAAGTATCGAAGGCGACCGCCCTAGTTCTAACCCTAAACGATGCTAACTAGCAAGACCGAGCGGGAAA-AAAGTGTTTGAGGGGGGAAGTATGGTTGCAAAATTGAAAAATTGACGGAAGGGCACCACCAGGAGTGGACCCTGCGGCTTAATTTGACTCAACACGGGAAACCTCACCAGGCCCGGACACCGGAAGGTTGAGAGCTCTTTCTCGATTCGGTGGATGGTGGTGCATGGCCGTTCTTAGTTGGTTGTCTGGTTGATTCCGATAACGAACGAGACTCTATCCTACTAACTAGTCGTCTTCTTAGAGGGATCAGCGGCCTAGCTGCACGAGAGGAGCAATAACAGGTCTGTGATGCCCTTAGATGTTCTGGGCCGCACGCGCGCTACAATGAAGGGGTCAGCG-CGGGTAACCCGGTGAAATCCTCCCGATTGGGATTGGGGATTGCAAGTGTTTCCCATGAACGAGGAATTCCCAGTACGCGCGAGTCATAAGCTCGGTTGATTACGTTTTGTACACACCGCTACTACCGTATGAG-CAGTGAGGGC-TCGGACTGGCTCCGAACTTGATTACTTAGAGGAAGTAAAAGTCGTAACAAGGTTTCCGTAGTGAACCTGCGG
Zonophryxus_dodecapus_KF765768    --------------------------------------------------------------------------------------------------------------TACCTGTGGTAATTCTAGAGCTAATACATGCAAGGCGCGGTTATTAGTGATGACTCTGAAGCCGAGCGCTTAGGTCGTACCGGCGCCGTATCAGTGTCTGCCTTATCACTTACAATGGCTGTAACGGGTAACGGGGAATGGTTCGATTCCGGAGAGGGAGCCTGAGAAACGGCTACCACATCTAAGGAAGGCAGCAGGCACGCAAATTGGTAGTGACGAAAAATCCGAGGCACCGCAATCGTCGATTGGAGGGCAAGTCTGGTGCCAGCAGCCGCGGTAATTCCAGCTCCAATAGCGTATATTAAAGTTGCTGCGGTTAAAAAGCTCGTAGTCCTCTTCGCCCGTTCACTTTGAAAGCTCGAATGGTCCGAGGTAATGATTAACGGGAACTGACGGGGGCATTGGTATTGCGGCGCTAGAGGTGAAATTCTTGGAGACTAACTACTGCGAAAGCATTTGCCAAGAATGTTTTCATTAATCAAGAACGAAAGTATCGAAGGCGACCGCCCTAGTTCTAACCGTAAACTATGCTAACTGGCGAGACTCAGCGGGAAGCAAAGTTTCTGAGGGGGGGAGTATGGTTGCAAAGCTGAAAAATTGACGGAAGGGCACCACCAGGAGTGGAGCCTGCGGCTTAATTTGACTCAACACGGGAAACCTCACCAGGGCCGGACACTGAGAGGTTAAGAGCTCTTTCTCGATTCGGTGGATAGTGGTGCATGGCCGTTCTTAGTTGGTTGTCTGGTTGATTCCGATAACGAACGAGACTCTACCCTACTAAATAGTCGTCTTCTTAGAGGTATTCGTAGTCCAGCTGCACGAGAAGAGCAATAACAGGTCTGTGATGCCCTTAGATGTTCTGGGCCGCACGCGCGCTACAATGTGGTGCTCAGCGGCGGGTAACCCTGTGAAACCCTCCCGATTGGGATTGGGGCTTGCAAATGTTTCCCATGAACGAGGAATTCCTAGTAAGCGCGAGTCATAGCTCGCGCTGATTACGTTTTGTACACACCGCTACTACCGATTGAATCAGTGAGGACATCGGACTGGCTCCGAACTTGGTCATTTAGAGGAAGTAAAAGTCG----------------------------
Zonophryxus_quinquedens_DQ008451  ACCTGGTTGATCCTGCCAGTAGTCATATGCTCGTCTCAAAGATTAAGCCATGCATGTGTGAAACCGCGAATGGCTCATTAAATCAGTCATAATCTATTGGATGTCTTGGATACCTGTGGTAATTCTAGAGCTAATACATGCAAGGCGCGGTTATTAGTGATGACTCTGAAGCCGAGCGCTTAGGTCGTACCGGCGCCGTATCAGTGTCTGCCTTATCACTTACAATGGCTGTAACGGGTAACGGGGAATGGTTCGATTCCGGAGAGGGAGCCTGAGAAACGGCTACCACATCTAAGGAAGGCAGCAGGCACGCAAATTGGTAGTGACGAAAAATCCGAGGCACCGCAATCGTCGATTGGAGGGCAAGTCTGGTGCCAGCAGCCGCGGTAATTCCAGCTCCAATAGCGTATATTAAAGTTGCTGCGGTTAAAAAGCTCGTAGTCCTCTTCGCCCGTTCACTTTGAAAGCTCGAATGGTCCGAGGTAATGATTAACGGGAACTGACGGGGGCATTGGTATTGCGGCGCTAGAGGTGAAATTCTTGGAGACTAACTACTGCGAAAGCATTTGCCAAGAATGTTTTCATTAATCAAGAACGAAAGTATCGAAGGCGACCGCCCTAGTTCTAACCGTAAACTATGCTAACTGGCGAGACTCAGCGGGAAGCAAAGTTTCTGAGGGGGGGAGTATGGTTGCAAAGCTGAAAAATTGACGGAAGGGCACCACCAGGAGTGGAGCCTGCGGCTTAATTTGACTCAACACGGGAAACCTCACCAGGGCCGGACACTGAGAGGTTAAGAGCCCTTTCTCGATTCGGTGGATAGTGGTGCATGGCCGTTCTTAGTTGGTTGTCTGGTTGATTCCGATAACGAACGAGACTCTACCCTACTAAATAGTCGTCTTCTTAGAGGTATTCGTAGTCCAGCTGCACGAGAAGAGCAATAACAGGTCTGTGATGCCCTTAGATGTTCTGGGCCGCACGCGCGCTACAATGTGGTGCTCAGCGGCGGGTAACCCTGTGAAACCCTCCCGATTGGGATTGGGGCTTGCAAATGTTTCCCATGAACGAGGAATTCCTAGTAAGCGCGAGTCATAGCTCGCGCTGATTACGTTTTGTACACACCGCTACTACCGATTGAATCAGTGAGGACATCGGACTGGCTCCGAACTTGGTCATTTAGAGGAAGTAAAAGTCG-AACAAGGTTTCCGAAGTGAACC-----
;
END;


Gene order (PCGs+rRNAs+tRNAs)
>Idotea_baltica_DQ442915_1
-cytb -T nad5 F -H -nad4 -nad4L -P nad6 S2 -rrnL -V -Q M nad2 -C -Y cox1 cox2 K D atp8 atp6 cox3 R G nad3 A -nad1 rrnS 
>Asellus_aquaticus_GU130252_1
-cytb -T nad5 F -H -nad4 -nad4L -P nad6 S2 -rrnL -Q M nad2 -C -Y cox1 cox2 K D atp8 atp6 cox3 G nad3 A R V -nad1 N rrnS 
>Eurydice_pulchra_GU130253_1
-cytb -T nad5 -H -nad4 -nad4L -P nad6 S2 -rrnL -Q M nad2 -C -Y cox1 W cox2 K D atp8 atp6 cox3 G nad3 A V -nad1 N rrnS 
>Glyptonotus_cf__antarcticus_FK_2009_GU130254_1
-cytb -T nad5 F -H -nad4 -nad4L -P nad6 S2 -rrnL -V -Q M nad2 -C -Y cox1 cox2 K D atp8 atp6 cox3 R G nad3 A -nad1 N rrnS 
>Sphaeroma_serratum_GU130256_1
-cytb -T nad5 F -H -nad4 -nad4L -P nad6 S2 -rrnL -V -Q M nad2 -Y cox1 cox2 K D atp8 atp6 cox3 G nad3 A -nad1 N rrnS 
>Cylisticus_convexus_KR013002_1
-cytb T C nad5 H -nad4 -nad4L P nad6 S2 -rrnL Q M nad2 C_copy2 Y cox1 cox2 K D atp8 atp6 cox3 R nad3 A -nad1 N rrnS I W S1 
>Bathynomus_sp__YS_2016_KU057374_1
cox1 cox2 K D atp8 atp6 cox3 R G nad3 -E W N rrnS nad1 -A -cytb -T nad5 F -nad4 -nad4L -P S2 -rrnL -V -Q M nad2 -C -Y 
>Porcellio_dilatatus_dilatatus_KX289582_1
-cytb -T nad5 F -H -nad4 -nad4L -P nad6 S2 -Q M nad2 -C -Y cox1 cox2 K D atp8 atp6 cox3 R nad3 V -nad1 N rrnS I W 
>Porcellionides_pruinosus_KX289584_1
-cytb -T nad5 F -H -nad4 -nad4L nad6 -P S2 -Q M nad2 -C -Y cox1 cox2 K D atp8 atp6 cox3 R nad3 A -nad1 N rrnS I W 
>Armadillidium_album_KX289585_1
-cytb -T nad5 F -nad4 -nad4L -P nad6 S2 -Q M nad2 -C -Y cox1 K cox2 K_copy2 D atp8 atp6 cox3 G nad3 V -nad1 N rrnS 
>Armadillidium_nasatum_MF187611_1
F -cytb -T nad5 F_copy2 -H -nad4 -nad4L -P nad6 -W S2 -rrnL M nad2 N -C -Y cox1 L_copy2 cox2 D atp6 cox3 G nad3 V -nad1 rrnS -D_copy2 W_copy2 S 
>Trachelipus_rathkii_MF187612_1
-cytb C -T nad5 -S F -H -nad4 -nad4L -P nad6 -R S2 -rrnL -Q M nad2 -C_copy2 cox1 cox2 N atp6 cox3 -G nad3 S2_copy2 V -nad1 N_copy2 rrnS W 
>Armadillidium_vulgare_MF187613_1
-cytb P nad5 -H -nad4 -nad4L -P_copy2 nad6 S2 -rrnL V M nad2 K -C -Y cox1 K_copy2 cox2 K_copy3 atp6 cox3 G nad3 V_copy2 -nad1 N rrnS -S1 W S 
>Armadillidium_vulgare_MF187614_1
-cytb -T nad5 -H -nad4 -nad4L -P nad6 S2 -T_copy2 -rrnL M nad2 -C -Y cox1 cox2 K atp6 N cox3 G nad3 V -nad1 rrnS W 
>Tachaea_chinensis_MF419232_1
-Q M nad2 -C -Y cox1 cox2 K D atp8 atp6 cox3 R G nad3 A V -nad1 N rrnS -I -E -W -cytb -T nad5 F -H -nad4 -nad4L -P nad6 S2 -rrnL 
>Ichthyoxenos_japonensis_MF419233_1
-Q M nad2 -C -Y cox1 cox2 K D atp8 atp6 cox3 R G nad3 A V N rrnS -nad1 -E L2_copy2 W -cytb -T nad5 F H -nad4 -nad4L -P nad6 S2 -rrnL 
>Cymothoa_indica_MH396438_1
-Q M nad2 -C -Y cox1 cox2 K D atp8 atp6 cox3 R G nad3 A V N rrnS -nad1 -S1 -W -cytb -T nad5 F -H -nad4 -nad4L -P nad6 S2 -rrnL 
>Limulus_polyphemus_NC_003057_1
-Y cox1 cox2 K D atp8 atp6 cox3 G nad3 A R N S1 E -F -nad5 -H -nad4 -nad4L T -P nad6 cytb S2 -nad1 -rrnL -V -rrnS I -Q M nad2 W -C 
>Squilla_mantis_NC_006081_1
I -Q M nad2 W -C -Y cox1 cox2 K D atp8 atp6 cox3 G nad3 A R N S1 E -F -nad5 -H -nad4 -nad4L T -P nad6 cytb S2 -nad1 -rrnL -V -rrnS 
>Lysiosquillina_maculata_NC_007443_1
cox1 cox2 K D atp8 atp6 cox3 G nad3 A R N S1 E -F -nad5 -H -nad4 -nad4L T -P nad6 cytb S2 -nad1 -rrnL -V -rrnS I -Q M nad2 W -C -Y 
>Ligia_oceanica_NC_008412_1
E S1 -cytb -T nad5 F -H -nad4 -nad4L -P nad6 S2 -rrnL -Q M nad2 C -Y cox1 cox2 K D atp8 atp6 cox3 G nad3 A -nad1 N rrnS -W -V I 
>Penaeus_vannamei_NC_009626_1
I -Q M nad2 W -C -Y cox1 cox2 K D atp8 atp6 cox3 G nad3 A R N S1 E -F -nad5 -H -nad4 -nad4L T -P nad6 cytb S2 -nad1 -rrnL -V -rrnS 
>Eophreatoicus_sp__14_FK_2009_NC_013976_1
-V -Q -cox1 Y C -nad2 -M cox2 D atp8 atp6 cox3 G nad3 A R -nad1 N rrnS K E -I -W S1 -cytb -T nad5 F -H -nad4 -nad4L -P nad6 S2 -rrnL 
>Euphausia_pacifica_NC_016184_1
cox1 cox2 K D atp8 atp6 cox3 G nad3 A R N S1 E -F -nad5 -H -nad4 -nad4L T -P nad6 cytb S2 -nad1 -rrnL -V -rrnS I -Q M nad2 -C -Y W 
>Metacrangonyx_repens_NC_019653_1
-S2 -cytb P M I -T -Y -Q -C nad2 W G cox1 cox2 K D atp8 atp6 cox3 nad3 A S1 N E R -F -nad5 -H -nad4 -nad4L nad6 -nad1 -rrnL -V -rrnS 
>Limnoria_quadripunctata_NC_024054_1
cox1 cox2 K cox3 V A -E -R -rrnL -W -M -atp6 -atp8 -D -nad3 -T -nad6 P nad4L nad4 H -F -nad5 cytb -S1 N -E_copy2 -V_copy2 G -nad1 I -L_copy2 rrnS S2 -Q nad2 -Y -C 
>Neomysis_japonica_NC_027510_1
cox1 cox2 K cox3 S1 N nad3 T nad6 cytb -H -rrnS Q -S2 nad2 R -F -rrnL -V A E -nad4L D G atp8 atp6 C -P nad1 nad4 -M I W nad5 -Y 
>Eulimnogammarus_cyaneus_NC_033360_1
cox1 cox2 K D atp8 atp6 cox3 nad3 A S1 N E R -F -nad5 -H -nad4 -nad4L T -P nad6 cytb S2 -nad1 -rrnL -V -rrnS -Y -Q -C I M nad2 W G 
>Typhlatya_miravetensis_NC_036335_1
-Y cox1 cox2 K D atp8 atp6 cox3 G nad3 A R N S1 E -F -nad5 -H -nad4 -nad4L T -P nad6 cytb S2 -nad1 -rrnL -V -rrnS I -Q M nad2 W -C 
>Atergatis_floridus_NC_037201_1
cox1 cox2 K D atp8 atp6 cox3 G nad3 A R N S1 E -H -F -nad5 -nad4 -nad4L T -P nad6 cytb S2 -nad1 -rrnL -rrnS -V I -Q M nad2 W -C -Y 
>Gyge_ovalis_NC_037467_1
-H -nad4 -nad4L -P nad6 S2 rrnL -V -Q M nad2 -C -Y cox1 cox2 K D atp8 atp6 cox3 G R nad3 A -nad1 N rrnS -W -cytb -T nad5 F 
```
